# New genome reveals molecular signatures of adaptation to nocturnality in moth-like butterflies (Hedylidae)

**DOI:** 10.1101/2023.11.21.568084

**Authors:** Rachit Pratap Singh, Yi-Ming Weng, Yash Sondhi, David Plotkin, Paul B. Frandsen, Akito Y. Kawahara

## Abstract

Nearly all animals have a preferred period of daily activity (diel-niche), which is strongly influenced by the light environment. Sensory systems, particularly vision, are adapted to light, and evolutionary transitions to novel light environments, especially light limited ones, can impose strong constraints on eye evolution, color, and motion vision. The adaptive changes in sensory abilities of animals during these transitions, both at the genetic and neural levels, are largely unexplored. Butterflies and moths, with their diverse diel-niche shifts, are an ideal group for investigating the gene evolution linked to these transitions. While most butterflies are day-flying, hedylid butterflies are unique in being primarily nocturnal, and they represent an important evolutionary shift from diurnality to nocturnality in this clade. Here, we sequence the first high-quality Hedylidae genome and functionally annotate genes to understand genomic changes associated with shifts in diel niche. Comparing Hedylidae visual genes against day- and night-flying Lepidoptera species revealed that visual genes are highly conserved, with no major losses. However, hedylid butterfly opsins were more similar to nocturnal moths than their diurnal congeners. Tests on the evolutionary rates (dN/dS) confirmed that color vision opsins were under strong selection, similar to nocturnal moths. We propose that a convergent event of sequence evolution took place when these butterflies became nocturnal, approximately 98 million years ago.

## Supplementary Data 3: M. leucophasiata Augustus gene model for "New genome reveals molecular signatures of adaptation to nocturnality in moth-like butterflies (Hedylidae)" (part 1 of 10)

```
>g1469.t1
XFDNAWWPSIITQLAKKNVDPEVLRLVISYLDEREVNVHYAGANATKSTNKGCVQGSTCG
PILWNIQLDPLLQKADELPAHVQAFADDILIIAIAHTADQIERNMQVTLAAVLEWGSLNK
MSFAPEKTKAILVTRKLKYRDPIVLIEGTPITLDDNMKLLGLTLDRNLNFIQHIEESKKK
AISIYKILTSAARAQWGLNSAILRVIYIAAVEPTMLYAAGVWGNVAGKKYARKRLDALTR
LFSIMVSKSHRTTSLVSSSAIARILPLHIRAQENHAVYEIKRGKPIPELPDRPLQRMRSP
FSLPHPANREVIPFGTVECEEDLHKIPTTHHHIYTDGSKIEGAVGGALTVWRDGSEVWRC
GFRLENYCSVYQAELQAITRALEIMKGKPRYKNAAIISDSRSALTAIADPTSLHPLTIEI
RKLIKYLQSEGGDPRLYWIRAHHGIPGNERADELAKAAALKNKTSAIYDAAPLSFVKHLI
RAHSLEAWQKEYEESRTGAVTKKFFPNVAIGYKIMSKLDKLSNLTAQLLTGHGGVRAYLH
KFGLANTPHCTCDQSTDETIEHILLECPKYCLHRHNAESVLECSLDEQSLQVLIADDNRR
PLFLKYCYMILTLAGSANGAHRIVT*
>g1470.t1
MSISPNIIVSNFTNPTTNRGVEAKEFEIVNLRFEGETSGSSAADAAGEAGDAPPSTPRYT
HHPLRPHHRAPSDDCEHSTSFLQRSEIAAGLPARAFPRPPVPEPSRTYNVRWGDGVRLKY
AETVERGRGECGDRPPDAKRGDGDKRHKVDGSTKPKANPWTKLYGFVGDDADVPDEGPDR
IEVFQLGGWDGGDGRDGQDGAGEVLWTRAEAATRVERWARGPARASAAALAELLAAARLL
LLAPVALLVQLERPFRGEYGRSELVQRFCAVCRCVLRVLREAAGGATRAASEGALMPALA
GALGAARPALACAGAALGAALGAARRALRPLWAALGDALTPLAALLAAPRLFHLHVERRC
ACPRSTAV*
>g1471.t1
MIERQLNPPSVNKGTCLVKRERGFYVFRAKHSDSEDKLEIIHNTNLGRHYRVALCRGAYL
PPLYSRAAANGLDVLGSRVGVVLSQNRQAGAVHRASEHLQTALCASVPPTRRA*
>g1472.t1
MSARDDSAPSFAAGAVLPLMGVERGVGGGGAAAGGGEEGALNGGAPADEPPRKRPKLADD
GGLRKRVLDHKLLRLKTLRDRFTEQLSELYFLQAGGNMMDYAGWRKRPPTPQLLAFLDAR
RPPPPAPPPPDPPPLDSASESDPAPASPPPAPEPEPEPEPAPALAPCSPCPPPATSPPAP
APAPAPPPAPAPLSAADEMVEKARQEAYVAARVGELARAGLWSERRLPRVLEPPRPKTHW
DYLLEEMAWLAQDFAHERKWKKQAAKKCARAVQKYFQDKALAAQKAEKAQELQLKKIAAF
AAKEIRMFWSNVEKLVEWKRVRRVERARKEALDEQLSYIVDRTERYSRQLAANLHAPAAP
LAPAAPPAPDTPPSDDEFEPRDASDDDEETIAAAEREAAHDVTDHRDELEALRRESRLDL
GDLLPPGYLPSHSPPPSDYGPDDDSADDEDTIAEQERVERPEDDAAELAELRRDAELDID
ELVARYRDPAAECAADSDAERSTEADSDDDASDDESESEAESSASEQLEALMEEGEGGEA
EVGEVGEVGEEGEGGEQRVEAAATLAASLQPTGTTLSETAVGTPVPRLLRHALREYQHVG
LHWLATMHARGLNGILADEMGLGKTIQTIALLAHLALERRDWGPHLVVAPTSVVLNWEME
FKKWCPAFKLLTYYGTIKERKLKRVGWTKANSFHVCITSYKLVVQDHQSFRRKRWKYLIL
DEAQNIKNFKSQRWQMLLNFQTERRLLLTGTPLQNSLLELWSLMHFLMPDVFASHSEFRE
WFAPVAGIADGSQRYSDALVRRLHEVPHHATPHRTAPHHTTPHHTITPPHHHTTTPPHHT
PRTPSSASGSRPSPASPTARSATATRSCAACTRYRTTPLHTAPRHTTLHHTTPHHHTTTP
HHHTTTPHASHSEFREWFAPVAGIADGSQRYSDALVRRLHEVPHHATPHRTAPHHTTPHH
TTTPPHHHTTTPHASHSEFREWFAPVAGIADGSQRYSDALVRRLHEVPHHATPHRTAPHH
TTPHHTITPPHHHTTTPHASHSEFREWFAPVAGIADGSQRYSDALVRRLHEVPHHATPHR
TAPHHTTPHHTTTPPHHHTTPPHHHTTRLALRVPRVVRARRRHRRRLAALQRRARAPPAR
GTAPRHSTPHRATPHYTTPHHHTTTPPHHHTTRLALRVPRVVRARRRHRRRLAALQRRAR
APPARGTAPRHSTPHRATPHYTTPHHTTTPPPHHTTTPPHHHTTRLALRVPRVVRARRRH
RRRLAALQRRARAPPARGTAPRHSTPHRATPHYTTPHHHTTTPPHHTPRTPSSASGSRPS
PASPTARSATATRSCAACTRYRTTPLHTAPRHTTLHHTTPHHTTTPPHHTPRTPSSASGS
RPSPASPTARSATATRSCAACTRYRTTPLHTAPRHTTLHHTTTPPHHTTPPHYHTTTPPH
HHTTTPHASHSEFREWFAPVAGIADGSQRYSDALVRRLHEVPHHATPHRTAPHHTTPHHH
TTTPPHHHTTPHHHTTTLPHHHTTTPPHHHTTTPHASHSEFREWFAPVAGIADGSQRYSD
ALVRRLHEVPHHATPHRTAPHHTTPHHTTTPPHHHTTTPHASHSEFREWFAPVAGIADGS
QRYSDALVRRLHEVPHHATPHRTAPHHTTPHHTTTPPHHHTTTPHASHSEFREWFAPVAG
IADGSQRYSDALVRRLHEVPHHATPHRTAPHHTTPHHTITPPHHHTTTPHASHSEFREWF
APVAGIADGSQRYSDALVRRLHEVPHHATPHRTAPHHTTPHHTTTPPHHHTTPPHHHTTR
LALRVPRVVRARRRHRRRLAALQRRARAPPARGTAPRHSTPHRATPHYTTPHHHTTTPPH
HHTTRLALRVPRVVRARRRHRRRLAALQRRARAPPARGTAPRHSTPHRATPHYTTPHHTT
TPPPHHTTTPPHHHTTRLALRVPRVVRARRRHRRRLAALQRRARAPPARGTAPRHSTPHR
ATPHYTTPHHHTTTPPHHTPRTPSSASGSRPSPASPTARSATATRSCAACTRYRTTPLHT
APRHTTLHHTTPHHTTTPPHHTPRTPSSASGSRPSPASPTARSATATRSCAACTRYRTTP
LHTAPRHTTLHHTTTPPHHTTPPHYHTTTPPHHHTTTPHASHSEFREWFAPVAGIADGSQ
RYSDALVRRLHEVPHHATPHRTAPHHTTPHHHTTTPPHHHTTPHHHTTTLPHHHTTTPPH
HHTTTPHASHSEFREWFAPVAGIADGSQRYSDALVRRLHEVPHHATPHRTAPHHTTPHHT
TTPPHHHTTTPHASHSEFREWFAPVAGIADGSQRYSDALVRRLHEVPHHATPHRTAPHHT
TPHHTTPPHHTTPPHHHTTRLALRVPRVVRARCRHRRRLAALQRRARAPPARGTAPRHST
PHRATPHYTTTPHHHTTTPPHHHTTTPPHHTPRTPSSASGSRPSPASPTARSATATRSCA
ACTRYRTTPLHTAPRHTTLHHTTTPPHHHTTTPHHTTTPPHHHTTTPPHHHTTTPPHHTP
RTPSSAGGSRPSPASPTARSATATRSCAACTRYRTTPLHTAPRHTTLHHTTTPPHHHTTT
PHHTTTPPHHHTTTPPHHHTTTPPHHTPHTPSSAGGSRQSPASPTARSATATRSCAACTR
YRTTPLHTAPRHTTLHHTTTPPHHHTTTPHHTTTPPHHHTTTPPHHHTTTPHASHSEFRG
WFAPVAGIADGSQRYSDALVRRLHEVPHHATPHRTAPHHTTPHHTTPPHHTTPPHHHTTR
LALRVPRVVRARCRHRRRLAALQRRARAPPARGTAPRHSTPHRATPHYTTTPHHHTTTPP
HHHTTTPPHHTPRTPSSASGSRPSPASPTARSATATRSCAACTRYRTTPLHTAPRHTTLH
HTTTPPHHHTTTPHHTTTPPHHHTTTPPHHHTTTPHASHSEFRGWFAPVAGIADGSQRYS
DALVRRLHEVPHHATPHRTAPHHTTPHHHTTTPPHHHTTPHHHTTTPPHYHTTTPPHHHT
TTPHASHSEFRGWFAPVAGIADGSQRYSDALVRRLHEVLRPFLLRRLKADVERQMPRKYE
HVLMCRLSKRQRFLYDDFMSRAKTKESLASGNLLSVINVLMQLRKVCNHPDLFEPRPVSS
PLQLPALRLPLPARALAAARGAAAARAAAAALAGDLATLEVEGAEAFAAHRARHLAPPRR
LVEELAPPARPPAPQPRPPPAALRLHLRLVPRAPHAAPLAPLAPPRRAPGLAAAVSPAAP
AAPAAPAGPAPAAATAKASAAGAGGAGGAGGAGGAGGARGGARLEARRRGCLRRLAAANE
RRCWRLPLYGADLRAALLVPPPLPPPTLADTLLRLHHVIDRFSVCWATCRAACPQLACGG
GARAGAEGAEGAREWRRAAAAAERALRPAARAALALFHLPAARQAVAFPHPRLLQYDCGK
LQTLATLLRRLKAGGHRVLVFTQMTRVLDVLEAFLSLHGHAYVRLDGATRVEQRQPLVDR
FNADPRLFAFLLSTRSGGVGLNLTGADSVVFYDSDWNPTMDAQAQDRCHRIGQTRDVHVF
RLVTAATVEENILRKADQKRALGHLAIDHGHFTTSYLRAANIKEIFGAEGSTGAAEGASA
EGAADGEGAEGGEGAELESALAAAEDEADARAAVAARAEAAGDLAEFDETLPLDDDRPHP
AHPAHPAHPARPARPAARSPARPADPAAAELAALMKQLTPVEKYAMRLVESSEAATEAER
AALDDMRRQLRDWEQARRALRRRSPSAVPAAPPAAPLAGPDPELTYSREDARAQVWVSSC
GGERMPVWCPPTPPSSDGDVYCDSWARALYRRGPAADALLPPVRWRDARAPRSPRRARPP
PRPPHAPPSLFDRAGPRPRPRPRAPPPAAPRDPPPPDWAPAEDAALRRALRLQRLPPDPP
PARAPNWDWLADLVNDAARAYRSPRAARDRHDALADPDRPDRLDRPDRPDRLDRADRADR
LDRARRKHKKPPPARRRPDDDAPRPPLQRLDAMRDAVERRRAAPKRRHDDTAHHNTKHAA
LLADHGVDYDAPPTPMEVATRRAERIAKEKLKAGAAGAAAAPAPVAPAAAAAAAVAASAS
PAAAPAPQRIVVAAGAAKAEAARRARLAGAGGVAAGVSGAVGAAGGQIQQPQLLYRQQAL
PARHHLKILHHAAVPQSQGGATGGSESIATSVSGVAGVGGLRTLQLQQLALRRAGAGAVR
GAPPHVVLAHLAPATPAAPAAPATPAAPAALAAPATPPAAASAHPPHAPHAPHTHHHHTP
DSQQ*
>g1473.t1
MWRGLRWRAAAALAGAALLLWAWAGRGPGAGAGAGAGVGGAGSGARAAGEPVAGRDLPLI
FIGGVPRSGTTLMRAMLDAHPDVRCGQETRVVPRILQMRQHWTRSQKESVRLEQAGVSKA
VLDNAIAAFCLEVIVRHGEPAPRLCNKDPLVLKMGTYVLELFPNAKFVFMVRDGRATVHS
IITRKVTITGFDLTSYRQCLSKWNHAVELMHAQCRALGPARCLLVRYESLVLRPEPTLRR
VLAFLALPWHDAVLHHEQYINRPHGVALSNVERSSDQVVRPVNLDALDKWVGQLPADVRA
DVADLAPMLSVLGYDPWANPPRYADLDRPDRPADPPGDVDSRHSAALADSHPP*
>g1474.t1
MARKARELEVVMARKAFRMHRSARRRRMCPPPPAEPEPVARPAGPASPAAVRRAPAATPV
ARLSRRSVPLNPLSVVPTLAVGTRVVVQPSSIARAFFRSRRANMLSPFNSPVNLIRNRSS
RRSPPARY*
>g1475.t1
MYSATSLTVLALCWWGAGAGAGGAGGAGGARPPALAVPRCCPAAAALGERALRADVLRGA
DVPAACEPAAPQPWAPLVYAPARGTFLERGRLPPHWRAADGAVPACAELRVLLEHAAPYA
LLANNGSLLLRGVAHAVPTPRYCADRTAVLVCDEDAGARPPSKCCAEGRAFDGARCVEDE
ERAAEALRELRELANGSAVGAGFPACAEGSRYAVEGELSGARLAADGALVLGGGSGARLR
AGAWCAEAVAGEAGARVLACEERGRARGPLGTRHALYGVGLAVGAAFLAATLAAGFALPA
AHHALHWRCQTHYVAALMVGDVLLAATQLAGDRVPPGLCSALAVCMHFLFLSAFFWLNTM
CFNIWWTFRDFRPTSLERGQEACRLRVYMVYAWGGPLVVAGAAAALDRVPAAAAAAAGLL
RPRFAVQRCWFYGDMEILVYFFGPVGVLLLINLALFVSTTRQLTCGLWRRDEVKSTSERA
ALGRVCAKLVVVMGVTWGADVVSWAAGGPEYVWYATDLLNALQGVFIFLVVGCQPHAWAA
LKRAAHAWCARAPHAAAAHSSSHLPSCGESLTHTTAAPAPPAPAPAPPAPAAPPAGPPRV
PMETVC*
>g1476.t1
MPTATKVGACHGPATRLLPHTDPVGPSPPEPTLGPRQRVPGLEDECIGGFQKWRGDPLHA
STSTSTSRVTYSLDTVDTPAPTYTRRVLMWQQ*
>g1477.t1
MVGKVQWCVACPGGGGGQGGRSGRACAPHGRVRRRAAKMPSGGDATSLSKDALGRRTELG
KRRGRRRRRADDRERDRGPATDDRTIFNNKDAAIDRDRDAVTRLPAPPRAACRARLLTKT
WSKSIDSFRGASPRHHHRTA*
>g1478.t1
MDYEYYDDREHIGLRLRIVTARSFVSRINIKRDKRALEDATIPLKPRRIVMLGTYDDNLD
HVLPCRESGVRGKAGGRRPVAASGTARPSATQLQLLPIERTSRVCGD*
>g1479.t1
MLCLFRIENDVRSAHCPAPRCVLTLSAQVNKTVRRQCMNAATCTEMYLILYKYMDLHNVP
QTAGRGSALRQAHSASLVHLRNTTGVVRRNISIYDHIKGFEGFTISVG*
>g1480.t1
MSSEQIPTQWTKSTIVLLHKKGDKNEINNYRPICLMSNLYKVFSKVILGRVTKQLEENQP
REQAGFRADYSTIDHIQVVKQVIEKLNEHGQHWYMAFVDYRKAFDSLNHLYIWNTLEKQG
VHKKHIRIIKEIYKNTTATVQLEQKGEEFSIQRGVRQGDPLSPKLFTAVLENIFRNIDWE
DLGININGVRLNHLRFADDIVIFAEKPDVLRTMLKQLDYESRKAGLSMNPTKTKVMTNAL
KETIKIRKEVIEYVDEYLYLGQLISVKDQYSKEIDRRISNTWKRYWSFKEIFKNDKMPMS
VKNKLYNICILPCLTYGCQTWPSTSKNNQKLAVCQRNMERSMLSIRLRGKWTTSKIRKRT
KVNDVLQKIRKLKWNWTGHIMRTNKEKWTKDVMEWYPRNGKRLKGRQIKRWEDDLPKGWR
RLARNRDEWKTKGEAYVKGQPDQQTGC*
>g1481.t1
MLRGVIQYTNGKSRRHIIPSTKNKTITTPIPQHILYDLKNTLDKGDTYKTLQEKYDFLET
ELKNILKTNIKNGKENKLGEETLKLMDERNKMLEQRKDNHKNIANISKKIQTSIRKHKKT
ERLNFLRKQIENTGGIKKGLKQLREYTQWIPNMKTNKKKGDKLATKRSQISKVATEFYKS
LYTESEKQEQ*
>g1482.t1
MEGQFKILFDQMKIEMEKQTNIIFEKMNEKLEPLIEDNKIMKNKIEILEKKIDYLEKEKK
SNNILLFGLDEGENSSSSIELLQRVQKILKTDTRITLDVSEVSKIHRIGLNKENKIRPVL
ITFTNSWKRTEILKMRKSLKEVYVTEDFTKEVLEKRRELKPKLLEERAKGNIAYIKYDKL
VVKEGNPIKERRKRDLSTSPENQSQAKKSVSKTITTVETRRNAFDLMRPKSNSFSNSLNQ
TK*
>g1483.t1
MRTVVCILLLAASCAGSRLLVVFSVPGKSHGLLGEALVKTLLEAGHEVTYVAPFSQETHS
PNLKHININPENVPKHNLHLADLIQNPMSSHHVLQVGGMFAARALKHPAVQELLTDRNNT
FDAVIAEWFYTGLLAPIAEVFDCPLIWYVAFDISWQSLRVIHESSSPTYTFEASVQSAPL
TPFSLADRLYQTGLQIYLRIWIYYYSSFFEVSAYKDIYETAMKARGRTLPNYESLVYNGS
LMLVNSHPPLGQRIAMPLNAKHVGGYHINLKTDPIPKDLKNLLDDAKNGVIFFCLGSNLK
ANDFSDSIKQELLDLFGELKQTVIWKFEGELDNVPANVHLLEWAPQKSILSHPNTILFIT
HGGLLSLMEATHYGVPVICIPIYGDQFVNVDLSVARGDGIRVDFSDQLPRNIKAAVKEMF
ANPSYRANAKFASSIFHQRLATPQKELLHWLQLVIDTRGAAHLRSPAVQVSTFNRFHLDM
VVVTFVILWFLSKVVRVIQAHFYSPNGDMEKKNT*
>g1484.t1
MRTAACVLLVAGLCAGSRLLVLFSVPGRSHGLLGESLVKILLEAGHEVTYVAPFPQETNS
RNLRHININPENVPKHNLHLEDLVQNPMPSHHVLQVGGMFAARALKHPAVQELITDSDVT
FDAVIAEWFYTGLIAPIAEVFNCPLIWYISNDMSWHSLRIIHEGSSPTYSFDPHVQTAPS
TPFSLADRIYQTGLQIYLRAWIFYTTSFLEVAAYKDIYETAVKARGRILPDYESLVYNAS
LMLVNSHPPLGQRLAMPLNAKYVGGHHIDLTTDPIPKDLKNLLDDAKNGVIFFSLGSNLK
AKDLSDSIKEELLDLFGELEQTVIWKFEGELDNIPANVHLLEWAPQKSILSHPNTFLFIT
HGGILSLMEATHYGVPVIGIPIYGDQFVNVDLTVARGGGIRVDFSDQLPRKIKDAIHQIL
ANYSYRTKAKFASSIFRRRLASPQKELLHWLQLVLDTQGAAHLRSPAVQVSTLDRYHLDM
LVVTLMVLWFLSKVVKVIQVHLNSNSEDLEKKEA*
>g1485.t1
MSKIEMDIESLLIFLKPYDGNRLLLNNFLMQCDKAMELASEQQKPILLKYILCQMRGRAM
SVCSFTDFGTWDELKKFLKDNFAVKKHYSYLFSVLQTTTQEEHEGVNQYAGRIQTCLYEL
LAEVTFSNHKPCEVEGRKAAMRDIVLFQFLIGLNPDLSIRVRCASPKTLKEAVDIAIREE
REMLDYFSAQARQGSYSGRNNHQFVPTCRYCKKMGHTIDKCRHLKHDA*
>g1486.t1
MAPDAEDCEVERLNGDCERVVVHQNRRILPEEPPLAQAWTENEEDKIDSRTNSPGENRRL
LGPKPLENKSRLQAGLTLGVWSAQKKYGKSPQPKTGFTVKTKFQKRKEKLIDVLRPPYFI
VTIIIVIVMVYLCMPKDWHAWLVWTPDSWWRQPWRLFTYGCVHASPEHLALNAIVALAVG
WRLEREQGWVRVAGIWCGGLAAGALGEGALQPQVRVVGASAAVYALLTAHLPNVLLRFGH
IPLWWFRPLSVIVLGASEACWAHIREPDSAQDHVAWGAHAFGAAVGIPLGLLLFTGENSS
KRYILVGRVISGLLIVAGWCTVTYQFYLNADRFT*
>g1487.t1
MGAKTELPHSCMYEGRWYTDGATVRTREACLQCMCARGALSCRRRSCAHLPEPPPKCHIL
HRRGECCPELHCPEGIRLLEHGASARLENDIMVPASIGHVFPACVEGGTVYAAGSAMSTG
TACEQCFCLGGTRRCVRPQCLPPPPGCRPRPAPGACCPQRYYCEHVSTMPPDQRNPHDCK
TPDGRWVSEGERVPSEVDPKCTQCFCLRGAVRCQHLSCAPPLLGCLPLVQPGQCCPHQYL
CDHSKIGTMKAKVQNLWSNHLLPTRNEDRALHTSKSTKLETTAQSATSSTPEKTTSSSVT
TKKETEATLKMKRKTEESSHDSVTQNPIEVEAKAIQTTIKTTIAIVETTAATTTETEQTT
TEQPEGSVKIMINGTINCTAELSSTSQPLNTTNSNITEIIKIEALPRIPLIDTSDIEFHT
FSPNDIITEASGIFDENESFTINVTSSLMANTTKLTSITSTTSAPKTVPPALLETLNISK
KTKDDYDYDYAEPTLPPSLPNLKIIPFVAADAVVDEDISSKESLTYPALEREDKFPVYYP
NVDTKDTFSDIVTHREEVYHPTQYPIFVSKKAEPQYPSLTHDVELNAGYPGITNDLSTSL
HEYTVTASLGNHIPETSKAETKLPSTNSNYELESPALNLFSPPVETEGGFIPKDPAIIDD
YYSVYPSTPSPGLVVPHLTTSMQLDSTKGECILTDGRRLIEGESTTLACSVCTCLWGELH
CSPRACHTPPRCTRRAVPPGDTCCGELVCDTSNITTTMAPLMTTKKFERLDESKINVTTQ
PDIILSGFAVPSEPSTLNSTTVGSPVTETNKIAQEVNLSITKDKEFKKEEVTITYSSTTE
KLLTTSTTQQPLINHNDTNSNSQEYDDEDEEEFSFGSVLKLLLSDSYDTTTTTATPQYKI
KSTEAAPKTTTPPTTRKPKPTLEPFIPVTHHPIHPYIPTKKLNPQNTVNRIDHLVLGEAT
AIRKTTLRPPPSPFKPMSTTKKIITTTRPVTQKTTTKAAEITKVDTVTVNEVPRAPSPNV
VGGVAPGLLKLAGCNIYGRMYRVGRIIAELSTPCQECRCTELGVQCRPLNC*
>g1488.t1
MKSLAVLVALVAVAVAAPQREGAAFTNEAIKQAQNTFLIPKDAEIQKVQEGIELAAYESI
PGNQKINLYEILGDHIPPEVIKNLQVQVDHVGQDHHHHH*
>g1489.t1
MNNRTDLLYETQPLQPNNSEFKPVYWTLIPCMPGPDAMNSSLLKGGSVKVKYARIKLHKD
QLQAPNSDDRWSAFKRFPPFLLKEQNAKHKNKFANTHNDSEHKSKQGPLGPLPNVTSSDL
GLKEGSCALGDVVYMPGDEFPGASPCERCTCAAGDVQCVKQRCEPRPGCKAVHRPDHCCP
TYQCECEQEGRVYGNGEKLVDPADPCRVCYCQGGEVVCRRIACFVRDDCRPRLVPGRCCP
EYDNCPLRGVTSLPGVAPVVSSIPSMEYVESSVPSSASNAIMPEITIKEITPVSEIPVPG
VKIKEILPSPSIEVAEYSSSKSPLIPREATSEKSQTQGSPKTEASVVIDAATSPSPLTSD
LPPSPSETITDTKTVNDAPPSKISLSTQDSINSEIYPSIVPIIATMGVPIPAILPEEPVS
TVLTTKGPMMDEEDPSLFDHNPAFPPIPDDLSVLSHEDEIIPEQSLDGDHVSNEHDVVST
SSFPPSTETPSTKDLIMTTVNYVSEAGLVTTENISESSPTEITTKSDVSSTMLPNSRGSS
MINLRSAIPTEILNVPSLIPEDITVESDYATEPSVLNSDVVDGTLDETSTMMQSTEKNKD
ERGNSFLNSDEKDTHSTEEIMNDSTTHKENTETTASSLELRDQTSSTANSNIVTEINIPS
EISSIPIETSDQYSHDITDKAINEWNATTISEPSTTANAPSTTTNAPSTTTNAPSTVTIA
LSTITDASSTTINARSMTTSAPSVIANAPSTITDTPSTSTNAPSTTTSVPSTTTNAPPTT
TNAPPTTTNAPSTFDATTAQTSTTILIPDSPESSDHAINSEATEYVQNSFGSQESVTDAV
ELIKLSPESEKSSAMIEAPNTRNNNVLTDLINLVGDVASISDHTEGPEAERNSTSVPSTI
SDSEELIPVNAGYKSKNNNWNLNSITEVPLKNKGQMPVVKQKVVEIEDEDSDSITDSPTP
NDKVEPTTRRPIIDNVLDDMSENKSDKKDIEIITQSYVPTIINRRPTKVVMKKSNDKPLS
EEASDGVTVLAETTSETVNVPSESTVGPEGDSTSESGESIVEETTTEAPQ*
>g1490.t1
MEKETNDARIGPLPGVHRGTSVAGVGRDSRASQRLPTHRLVGSQGQGGWGRSLDVTADDS
DGDTLRSRDMSPASSAGTSISTTRSINDDERRRWSNLELHELMYCYYVAKAGGPGYLKRL
ETIFKERNPTNPKYSSFTGNKLSNQVRSILMRKTIPTRVLDEIKSTAEQAYSTSNKQIRI
IPDTHTQTSILQNAGSQLTHDSARSTDSIEILNARRINEDERRKWSHTENQELMYCYYLA
KAGGPLHKKTGENF*
>g1491.t1
MTARGANASVTTDPIYIRRGIFQGDSLSPLLFCLAINPLSQILNKYQLKGYKLKDENIIN
HLLYMDDLKLYANSKANLKVLIDSTEIFTRDIGMEFGLDKCNVLHLISGKRKDYYGEGHV
LLSGEEFRQLQVDQKYKYLGIHESGTLDHGEIRQQMQKEYIRRVKSLAASHLNARNLLKA
INLYAVPVLLYTFGIIHYKITDLKQIDVQTRKNLAMKKAHQQKADVERLYLPIDEGGRGL
TNVETLYKTQIIKYKSYLETETDCILKAIAEHHRRKEKNSIYNDAQSNLIEIGLHRNEKY
TSKEIEQAVIKTRIDKIKGNHSMDNCINQY*
>g1491.t2
MWEIPIQTDVTIVHNRPDIIYINKTTNKTYLIDDTVLSDYTSNIGPKEVEKLSKHHPLKV
EITRLRNTSTEVIPIVVGATGVIAKSLHRYCEKLDGRININIIQKQAAIHTVTILSKVLG
NTIFLSGETERPFP*
>g1491.t3
MTARGANASVTTDPIYIRRGIFQGDSLSPLLFCLAINPLSQILNKYQLKGYKLKDENIIN
HLLYMDDLKLYANSKANLKVLIDSTEIFTRDIGMEFGLDKCNVLHLISGKRKDYYGEGHV
LLSGEEFRQLQVDQKYKYLDKENIDRPQSFRWIKKQPVSPSFESAIYAIQDQAVMTRQHE
RDILKKPVDGKCRLCSHKDETTQHIISGCEKLAATYYTKRHNNIYWTLAKKHNFEVAGLW
WQQHLMQSQVIENDVAKIMWEIPIQTDVTIVHNRPDIIYINKTTNKTYLIDDTVLSDYTS
NIGPKEVEKLSKHHPLKVEITRLRNTSTEVIPIVVGATGVIAKSLHRYCEKLDGRININI
IQKQAAIHTVTILSKVLGNTIFLSGETERPFP*
>g1492.t1
MTRRKGAPDAGTETAFAGPCAIDLYHLSLVDRLPRDISKIVSMTCRNDEFDRKIRRMQAD
AKAGASAHGRRPAPGARRGPTPQSPHSRPDSRRGRTAWLCAERL*
>g1493.t1
MLEGGRRCYKMPCESCAVQFSVFKRKRACSECERYYCSGCLRRGGGTMCAPCRVLSTRPL
ARQTISHLKVRDLQCFLQRQNVSTRGCVEKEELVTLCVSHVNSASYRRRGQRPGAGAFTA
FKGITNNINDFLNSAFDLRNSHTQPPPDRQGNCFNAAHVHSPTAPPNNSSNTDRLFTTTP
GGEADIRVPVPEQRARSGSAARSDSPPRVDTTDCFEIEDLDDSGWELVNRPADPLPNDSD
VLLASTEGLRPPSTREAGGRSPGGASEGSGRSSPTLSQGSGPHLTEPDEDGVPRRAASEF
ELHRSESAATNTDTASLQDEPIMHHDHDTSTPKQVTLESLRSMSELERLSVKQLKELLLR
NRVEFRGCLERRDLLDRARTLWRDHERHTQELDSLPLEECCKICMAAPLECVLLECGHIA
ACTACAKQLAECPICRQYVVRAVRCFRSYTSCAPCAASAPSARECPLVPRECPICRQYVV
RAVRCFRSYTSCAPCAASAPSARECPLVPRECPICRQYVVRAVRCFRSYTSCAPCAASAP
SARECPLVPRECPICRQYVVRAVRCFRSYTSCAPCAASAPSARECPLVPRECPICRQYVV
RAVRCFRS*
>g1494.t1
MATVDYSKVPVIEKPLYTPPIDEVVDVLSNGLKATFATVEVAAVDCPDLRLPPYGLTFQG
LNGDAKLIELGGPPFLVPTVQRDKVYDLAELLRHLRRDPAALAGAGAGPWPFIGVNCEGI
INLRKSGDTVEQGTRVVSVQPPGAAKGAASYRQQTLPHNETRSALLGNFLLSEGEPGQVI
KVVAKKRVGKSNFITAIRETLKEHYGDKVVGLGGTFLLREGRVKHHVMPDFSATPLCSDE
DVDTWLHYFEMKAPIVHLGTLVTGDLDLDLRVQHFHGFSAHGDGGHYHHDTTPGAAHYEG
YFTLAGAVLRIDAPVETHGMGRD*
>g1495.t1
MSRHECRLFRRICWRTQSDVYRTVAGHWSGGGGNNARWSTVGAGDTWAAPLAPRAGALWT
RPLTRAPPPAPPLAPAAIHWHAAHNAPDQRALLHYECRAPHDYVYRFCCVIIRERFPLER
GEPIPGHTLRLVPALRLENLLPLELQHRVAGAAPDTLAPATTAPFHQVNVEEGVELCVKL
EGFGWSTALSVGGAAPNSFSARLKLRDLRGRRLYLNARVTVKKTDGIKVSISAAYWLVNR
TGLPLVFRAESAGAGAGAGAGAGAGAGAGAGAGAGEAAGQFAEHEVARMVAPLPFSFADG
DGPTLSVRLGTGISPNPEWCSPFGLGPGVCVKRLACRDADGGEGVFAVGVAVRAGRARHR
RTNVVTLAPRYQLHNNTARHLQFAQQCTATTISDPGAQARHVSAVAGCSLPWHWARPARD
HLLAVRLLAPTSAPSAPTAPNAPTAPTAPTADPAPLTAWSGGFRIDTPRTLHIACREVTG
GGYQVLRVEVVSEGAALLVVVTDASASPPPLRIDNFSPVAIMFHQEGCNEECVVGAGSRA
RWALPEPEGAAVLVLRAPGGPRLALPLLPDAPATHQLLYQNFIYVAFPASAADRECAMRG
AGSVVWARGAADDGVLVLEVPLGGTRVQLARKRYGDRAQLWRRGAGGQLVHEGSSPPQPT
HAAPPPDAALSPHALVLDIEEAAPRPGVAAALVLRRADPRRASTQAWRLVASGRMQCAHH
NLCVQPPNGLMSLAPGNNVVLGLPRGRGGPGALPPEQAVSWHSLRPGSGRLAVTLCADGP
TRLVRIRDQHHTETKLAEGSEEEGEEEAGSGARGEWGLSVSLAGLGVSLVGASPPAELLL
ATFMGLRLHVTHAPTHAHFALSVDHMQWDNQLLGTPSPVLLYCLPERGGGGGGAGGGGGG
STPALHAAAELVHAPSRRYNAVFFNHFVVALRPIAVRLEERLILLLWSWVERGEGGENEA
EQPDEAEYETRRVLTELTALHATRYYFALLKLMPSQIRLSMSTASKVDGSLSAVKRRLGL
TLIRFEDAAVELEPFVRRHAFDSAACLARQVLHHFKDELKWQAAKILGSVDFLGNPLGFV
ADVSEGVSGLLLEGNVAALLKNVTHGISNSAAKVTESLGDGLERVVGDEAHEETRRRIRA
AAAGAGAHLAAGLRGLGLGILGGMTSLVKHSYEGAAAEGLGGLVTGVGKGLVGTVTKPVI
GVLDLAAEAAAALRESSRVRAAAPARLRAPRLAATAAALLPRYCSEAACGAALLHALDAA
RAGGGAGGSGGGGAGGGAEGERFLAYRIVRDTPHDIRALLSDTYLRILTCKNDQPHVVME
THLSNLVSCAAVSSGGAHLVELGVRGAAADGVRRPRVQCDSAPLAAWLATHAAYARQLHH
DMAHTLPPHTDL*
>g1496.t1
MLPHAVHVRLDHAAPRGECGVVWGEGVGGQGSARKLVTVRSALQLHNMLPHAVHVRLDHA
APRGECGVVWGEGVGGQGSARKLVTVRSALQLHNMLPHAVHVRLDHAAPRGGTHKVPCG*
>g1497.t1
MTALPLRGAGLLKESGAAARVVLEVRLEGSARKLVTVRSALQLHNMLPHAVHVRLDHAAP
RGECGVGGRGVRGAGLGAQAGDGTVRAAAAQHAAARRARALGPRRAQG*
>g1498.t1
MLEGLVAWVLNNYLGKYVENLNTDQLSVALLSGKVELENLPLKKDALRHLGLPVEIKAGF
IGKVQLQVPVRQIRSAPWLIAIEKLYLVAAPVNLDEWDSATEAAYAHERKVALLDALEAQ
WRAEHEASDAGYYAASYSSWLSYGTGFLANIVENLQLKLNDVHIRYEDALTCAPRAFACG
LAAESLAAESCDAGWRRAFSPLADPCSFKLLELHHLAVYWDPMQVPAGMMADCTIPELTE
RMRATWSARHRYVVRPAGASARVKRERTEQPLRDRARPRLACHLTLPSVLLRLSHRQYSE
MCGSVRGLERVARLRDLRALRPAQPLRGHARAWWLYALKAHAPHHTWMDPKPTWESCLER
ARSTLEYVDICLSILNNPAATLPPERKAAKDQYEWHTPLSILKALREVAMRKVPVSTPAS
TPEQASSGRSVLVRWFPQWWGWYAEPAPSPAPSPSPTPTTTTTTTTTTPPRLEDEILDVI
ADSLDDNTLLRRDAVFGQFEFTLQRGSLDICTETDDNSGWEEGTGATGTEGASTNTTESE
GVELQFSSVCVRVESRPRASAHSFHVSLGSVCLRERITPNTLFPVLVAPQGVIREGLSSI
NAAGRAAAWWRAQSAPLEARPHQEPLFQLSYERRPAGLSCDYRLRVKSTSLEVVWCGAAL
AWARRWAAAPPAPSPAQSAPPARRAPHHARTPTASLRSRAARLLHPTNVPGERRSWQVEL
DIWAPQILLVEELCARDAAVIVVDFGRLRLANADLHQEDVKPLPADDDDEMFMTPCSTPP
GSLLSPAELAPPAPPPAPPTHAHRPIDAENLHISLYDRYRIELSSLQVLVGRARDNWKYA
HTKPTSALHLLDRFSIELQAERRVVATSDPQYPLAALCGSLPALVAHLSEHKLGAVRAVL
AAAAPPEPPEPPEPREAPAHPQSDEAQCDVEGEEGEEDEKSESSTTEQSDASSHHNAPLF
MVQFAIDQMSLEVQSRGRSIAEVQVCGVRAACAARPADVSLSLSVHSLLLVDALQTYGPD
FELLVASHKHPAASSQQPAARPADVSLSLSVHSLLLVDALQTYGPDFELLVASHKHPAAS
SQQPAARPADVSLSLSVHSLLLVDALQTYGPDFELLVASHKHPAASSQQPAARPADVSLS
LSVHSLLLVDALQTYGPDFELLVASHKHPAASSQQPAARPADVSLSLSVHSLLLVDALQT
YGPDFELLVASHKHVGPTARTSSCSSPATSTSGECVCPAPAASSQQPAACSPPGGRVAVA
LRALAAAGGRAADLRPGLRAARRQPQARRVSVCAPHLQPAASSQQPAARPADVSLSLSVH
SLLLVDALQTYGPDFELLVASHKHPAASSQQPAARPADVSLSLSVHSLLLVDALQTYGPD
FELLVASHKHVGMDLASGSILGSEPTSPTSPTSPASPDARLAPPPPTPHALHSAIRSLHT
ATATATGHHPEAERTSPAPSYTSTASGGLNWGGGLWGSGQWGGGQAAWGAAALPALPDTS
WAAPGLVDSEALIAVELCLVKGEGDSEDLRIANILFNNLDVIANQETIVELIGFAHRVFG
NTSPPKKVPSDLQMSEPDASDSLPSTPTGEEEIKKGVRTEITFDFHRLGVLLVRAALQDA
TKIATATVAEARIQATLDGDRIEVGGSLGGVQVVSLCEGSGLHSRVLSAGRTPQHPPPHA
HDPHDPHDVHDPHDVHDPHDQHDSLGEDKALTFSISRTVQPAEGDEPPVVEARVRVSVAR
VWYTHSGPLLRELRSCLAEFKQYLANLARSIRAAAHDMAVTLVHPRYRPAPRPVRYTHSG
PLLRELRSCLAEFKQYLANLARSIRAAAHDMAVTLVHPRYRPAPRPAPPPRAVHALGAAA
ARAALLPRRVQAVPRQPRALHPRRRARHGHHARAPQVPSRPQKPQKQHSGEAAYGAARGG
GGAEGGGLRRRTVSAGASLDDPDADEDNILLSVKIELESPVVVLPRAGHSPQVFVAHLGR
MSLANRPAPPRRALYTVRVRDICLASLDVSDKISGGALSAGAAMQHVYDARRGRPVLHHT
ALRLSLATAAPDRQPHYTITGAVVGGLHVTASREQYEQLLETLRWVSGAHDPTPAPHSDP
HHGGTQDEQGDSAEGRGGEQSTLAEPAVPTLRLDPQLRAAVLAVPPPHPPRPALLHTPLT
VTFELANFTVELRADLGGGERSLVALTFREFSLTHQHIHPHETTLQVSLHSITMEDLTKD
PDSKHRMLMVSHTPAVPAKAVFVSKSCPDFLTHFPEASRDLRDTRHVTTSLPSDLHVPDG
TARQSRGRGRADRAGRGERSGSACGATPATSPASREPSPGWQGSPGSPGCPGGGGAPDTD
LVWLSVHTRHPQHPHFHDRFNKVSRLTKVEFNCLKLVVSIDSWVAVLDFFGVAGDEPDSH
QPAAADPTNTGSSGAGSVAESAAGAVTETEVWVRSLSVVVVGARGDACRALVSRVRLRVA
ARAPPHPHARDVWARLGALSLVDLAPRAALWRDRLRTRTTPKHAHALTIHYQRLSGAEAA
RAGHETWLGVEAAPVTYVHTRRFVLELQAFARDFSLLRRVIQQARRKVSSVSAASPLQRM
RMRVECAAPVIVLPVAAAGRAALVLQLHLLTLHNRFRRPGDPGTAATLAHHVPPEERPLL
DSRCVQLEGVSIWCGQGGHGRPLRRCGARLLPEPAALLLRIDHTLAPHAHVAEMTVQGTL
TTLQLSLDAAQYRLVRGVLAHNLAEPCADLLPPPQAPHAPQAPHAPHAPHSPHAAQQQVW
TTSSLKLELQDVSVELRGAEGEAPLACINFIKSRLLIESYSDLSQDIDLVSQEIQVSDTR
YGRQPANRRANVFGHIVRPLPDHPHAVQAELHARKRQESSSYTIMVNNMRLMAILDWWEA
AHHFLMQAPPPPADPDYSHLEDLLVEGNVLERRSQGSPGSGADTEGGQMELKLNVTDSQL
VLVEDASVWDTNAVILKSTCVITYRCAEGARPVVCEVNELEVFSCVLGLEDETALAIVDP
AALTVALGPDRSLHVDIGTLNLRLSYHDMRMFASMLQSLPAQARVALSGKKEETTDVDVP
ANSVHMRSSGTSASPSPAPAALLAPRWARRVPPSAPAPPSPRAPPPPTGWALKSVQVRAE
CVTLCVIDDCLDSDVPLLDLSLADLHLEQDLRKVEESFEDPILVSSPSGSSGLGSLAVGV
AGVAGATGAGDKRVGAGGGRLRAQLSADYYNRPLSGWEPVIEPWKFEAGWEWGACGPQLE
LAAGGVLHANLTAALVDLLALVRHNWAADYYGGAQSAGPEQSPKGSPAGHRRRSPFVPYA
LRNLTGHRLCFTTLLTTSDQLQETNEEEREWTGPDDSWVVVRAGDTEPFSFGARRTRARG
AAPSTAGVPAPAAPARMHRVVLRLDGWSPPDPICVDRVGVFFRELTHLVQGLKAVSVGQQ
GTPLSVEMKGKVELLKLAYRG*
>g1498.t2
MLEGLVAWVLNNYLGKYVENLNTDQLSVALLSGKVELENLPLKKDALRHLGLPVEIKAGF
IGKVQLQVPVRQIRSAPWLIAIEKLYLVAAPVNLDEWDSATEAAYAHERKVALLDALEAQ
WRAEHEASDAGYYAASYSSWLSYGTGFLANIVENLQLKLNDVHIRYEDALTCAPRAFACG
LAAESLAAESCDAGWRRAFSPLADPCSFKLLELHHLAVYWDPMQVPAGMMADCTIPELTE
RMRATWSARHRYVVRPAGASARVKRERTEQPLRDRARPRLACHLTLPSVLLRLSHRQYSE
MCGSVRGLERVARLRDLRALRPAQPLRGHARAWWLYALKAHAPHHTWMDPKPTWESCLER
ARSTLEYVDICLSILNNPAATLPPERKAAKDQYEWHTPLSILKALREVAMRKVPVSTPAS
TPEQASSGRSVLVRWFPQWWGWYAEPAPSPAPSPSPTPTTTTTTTTTTPPRLEDEILDVI
ADSLDDNTLLRRDAVFGQFEFTLQRGSLDICTETDDNSGWEEGTGATGTEGASTNTTESE
GVELQFSSVCVRVESRPRASAHSFHVSLGSVCLRERITPNTLFPVLVAPQGVIREGLSSI
NAAGRAAAWWRAQSAPLEARPHQEPLFQLSYERRPAGLSCDYRLRVKSTSLEVVWCGAAL
AWARRWAAAPPAPSPAQSAPPARRAPHHARTPTASLRSRAARLLHPTNVPGERRSWQVEL
DIWAPQILLVEELCARDAAVIVVDFGRLRLANADLHQEDVKPLPADDDDEMFMTPCSTPP
GSLLSPAELAPPAPPPAPPTHAHRPIDAENLHISLYDRYRIELSSLQVLVGRARDNWKYA
HTKPTSALHLLDRFSIELQAERRVVATSDPQYPLAALCGSLPALVAHLSEHKLGAVRAVL
AAAAPPEPPEPPEPREAPAHPQSDEAQCDVEGEEGEEDEKSESSTTEQSDASSHHNAPLF
MVQFAIDQMSLEVQSRGRSIAEVQVCGVRAACAARPADVSLSLSVHSLLLVDALQTYGPD
FELLVASHKHPAASSQQPAARPADVSLSLSVHSLLLVDALQTYGPDFELLVASHKHPAAS
SQQPAARPADVSLSLSVHSLLLVDALQTYGPDFELLVASHKHVGPTARTSSCSSPATSTS
GECVCPAPAASSQQPAACSPPGGRVAVALRALAAAGGRAADLRPGLRAARRQPQARRVSV
CAPHLQPAASSQQPAARPADVSLSLSVHSLLLVDALQTYGPDFELLVASHKHPAASSQQP
AARPADVSLSLSVHSLLLVDALQTYGPDFELLVASHKHPAASSQQPAARPADVSLSLSVH
SLLLVDALQTYGPDFELLVASHKHPAASSQQPAARPADVSLSLSVHSLLLVDALQTYGPD
FELLVASHKHVGMDLASGSILGSEPTSPTSPTSPASPDARLAPPPPTPHALHSAIRSLHT
ATATATGHHPEAERTSPAPSYTSTASGGLNWGGGLWGSGQWGGGQAAWGAAALPALPDTS
WAAPGLVDSEALIAVELCLVKGEGDSEDLRIANILFNNLDVIANQETIVELIGFAHRVFG
NTSPPKKVPSDLQMSEPDASDSLPSTPTGEEEIKKGVRTEITFDFHRLGVLLVRAALQDA
TKIATATVAEARIQATLDGDRIEVGGSLGGVQVVSLCEGSGLHSRVLSAGRTPQHPPPHA
HDPHDPHDVHDPHDVHDPHDQHDSLGEDKALTFSISRTVQPAEGDEPPVVEARVRVSVAR
VWYTHSGPLLRELRSCLAEFKQYLANLARSIRAAAHDMAVTLVHPRYRPAPRPVRYTHSG
PLLRELRSCLAEFKQYLANLARSIRAAAHDMAVTLVHPRYRPAPRPAPPPRAVHALGAAA
ARAALLPRRVQAVPRQPRALHPRRRARHGHHARAPQVPSRPQKPQKQHSGEAAYGAARGG
GGAEGGGLRRRTVSAGASLDDPDADEDNILLSVKIELESPVVVLPRAGHSPQVFVAHLGR
MSLANRPAPPRRALYTVRVRDICLASLDVSDKISGGALSAGAAMQHVYDARRGRPVLHHT
ALRLSLATAAPDRQPHYTITGAVVGGLHVTASREQYEQLLETLRWVSGAHDPTPAPHSDP
HHGGTQDEQGDSAEGRGGEQSTLAEPAVPTLRLDPQLRAAVLAVPPPHPPRPALLHTPLT
VTFELANFTVELRADLGGGERSLVALTFREFSLTHQHIHPHETTLQVSLHSITMEDLTKD
PDSKHRMLMVSHTPAVPAKAVFVSKSCPDFLTHFPEASRDLRDTRHVTTSLPSDLHVPDG
TARQSRGRGRADRAGRGERSGSACGATPATSPASREPSPGWQGSPGSPGCPGGGGAPDTD
LVWLSVHTRHPQHPHFHDRFNKVSRLTKVEFNCLKLVVSIDSWVAVLDFFGVAGDEPDSH
QPAAADPTNTGSSGAGSVAESAAGAVTETEVWVRSLSVVVVGARGDACRALVSRVRLRVA
ARAPPHPHARDVWARLGALSLVDLAPRAALWRDRLRTRTTPKHAHALTIHYQRLSGAEAA
RAGHETWLGVEAAPVTYVHTRRFVLELQAFARDFSLLRRVIQQARRKVSSVSAASPLQRM
RMRVECAAPVIVLPVAAAGRAALVLQLHLLTLHNRFRRPGDPGTAATLAHHVPPEERPLL
DSRCVQLEGVSIWCGQGGHGRPLRRCGARLLPEPAALLLRIDHTLAPHAHVAEMTVQGTL
TTLQLSLDAAQYRLVRGVLAHNLAEPCADLLPPPQAPHAPQAPHAPHAPHSPHAAQQQVW
TTSSLKLELQDVSVELRGAEGEAPLACINFIKSRLLIESYSDLSQDIDLVSQEIQVSDTR
YGRQPANRRANVFGHIVRPLPDHPHAVQAELHARKRQESSSYTIMVNNMRLMAILDWWEA
AHHFLMQAPPPPADPDYSHLEDLLVEGNVLERRSQGSPGSGADTEGGQMELKLNVTDSQL
VLVEDASVWDTNAVILKSTCVITYRCAEGARPVVCEVNELEVFSCVLGLEDETALAIVDP
AALTVALGPDRSLHVDIGTLNLRLSYHDMRMFASMLQSLPAQARVALSGKKEETTDVDVP
ANSVHMRSSGTSASPSPAPAALLAPRWARRVPPSAPAPPSPRAPPPPTGWALKSVQVRAE
CVTLCVIDDCLDSDVPLLDLSLADLHLEQDLRKVEESFEDPILVSSPSGSSGLGSLAVGV
AGVAGATGAGDKRVGAGGGRLRAQLSADYYNRPLSGWEPVIEPWKFEAGWEWGACGPQLE
LAAGGVLHANLTAALVDLLALVRHNWAADYYGGAQSAGPEQSPKGSPAGHRRRSPFVPYA
LRNLTGHRLCFTTLLTTSDQLQETNEEEREWTGPDDSWVVVRAGDTEPFSFGARRTRARG
AAPSTAGVPAPAAPARMHRVVLRLDGWSPPDPICVDRVGVFFRELTHLVQGLKAVSVGQQ
GTPLSVEMKGKVELLKLAYRG*
>g1498.t3
MLEGLVAWVLNNYLGKYVENLNTDQLSVALLSGKVELENLPLKKDALRHLGLPVEIKAGF
IGKVQLQVPVRQIRSAPWLIAIEKLYLVAAPVNLDEWDSATEAAYAHERKVALLDALEAQ
WRAEHEASDAGYYAASYSSWLSYGTGFLANIVENLQLKLNDVHIRYEDALTCAPRAFACG
LAAESLAAESCDAGWRRAFSPLADPCSFKLLELHHLAVYWDPMQVPAGMMADCTIPELTE
RMRATWSARHRYVVRPAGASARVKRERTEQPLRDRARPRLACHLTLPSVLLRLSHRQYSE
MCGSVRGLERVARLRDLRALRPAQPLRGHARAWWLYALKAHAPHHTWMDPKPTWESCLER
ARSTLEYVDICLSILNNPAATLPPERKAAKDQYEWHTPLSILKALREVAMRKVPVSTPAS
TPEQASSGRSVLVRWFPQWWGWYAEPAPSPAPSPSPTPTTTTTTTTTTPPRLEDEILDVI
ADSLDDNTLLRRDAVFGQFEFTLQRGSLDICTETDDNSGWEEGTGATGTEGASTNTTESE
GVELQFSSVCVRVESRPRASAHSFHVSLGSVCLRERITPNTLFPVLVAPQGVIREGLSSI
NAAGRAAAWWRAQSAPLEARPHQEPLFQLSYERRPAGLSCDYRLRVKSTSLEVVWCGAAL
AWARRWAAAPPAPSPAQSAPPARRAPHHARTPTASLRSRAARLLHPTNVPGERRSWQVEL
DIWAPQILLVEELCARDAAVIVVDFGRLRLANADLHQEDVKPLPADDDDEMFMTPCSTPP
GSLLSPAELAPPAPPPAPPTHAHRPIDAENLHISLYDRYRIELSSLQVLVGRARDNWKYA
HTKPTSALHLLDRFSIELQAERRVVATSDPQYPLAALCGSLPALVAHLSEHKLGAVRAVL
AAAAPPEPPEPPEPREAPAHPQSDEAQCDVEGEEGEEDEKSESSTTEQSDASSHHNAPLF
MVQFAIDQMSLEVQSRGRSIAEVQVCGVRAACAARPADVSLSLSVHSLLLVDALQTYGPD
FELLVASHKHPAASSQQPAARPADVSLSLSVHSLLLVDALQTYGPDFELLVASHKHPAAS
SQQPAARPADVSLSLSVHSLLLVDALQTYGPDFELLVASHKHPAASSQQPAARPADVSLS
LSVHSLLLVDALQTYGPDFELLVASHKHVGPTARTSSCSSPATSTSGECVCPAPAASSQQ
PAACSPPGGRVAVALRALAAAGGRAADLRPGLRAARRQPQARRVSVCAPHLQPAASSQQP
AARPADVSLSLSVHSLLLVDALQTYGPDFELLVASHKHPAASSQQPAARPADVSLSLSVH
SLLLVDALQTYGPDFELLVASHKHPAASSQQPAARPADVSLSLSVHSLLLVDALQTYGPD
FELLVASHKHVGMDLASGSILGSEPTSPTSPTSPASPDARLAPPPPTPHALHSAIRSLHT
ATATATGHHPEAERTSPAPSYTSTASGGLNWGGGLWGSGQWGGGQAAWGAAALPALPDTS
WAAPGLVDSEALIAVELCLVKGEGDSEDLRIANILFNNLDVIANQETIVELIGFAHRVFG
NTSPPKKVPSDLQMSEPDASDSLPSTPTGEEEIKKGVRTEITFDFHRLGVLLVRAALQDA
TKIATATVAEARIQATLDGDRIEVGGSLGGVQVVSLCEGSGLHSRVLSAGRTPQHPPPHA
HDPHDPHDVHDPHDVHDPHDQHDSLGEDKALTFSISRTVQPAEGDEPPVVEARVRVSVAR
VWYTHSGPLLRELRSCLAEFKQYLANLARSIRAAAHDMAVTLVHPRYRPAPRPVRYTHSG
PLLRELRSCLAEFKQYLANLARSIRAAAHDMAVTLVHPRYRPAPRPAPPPRAVHALGAAA
ARAALLPRRVQAVPRQPRALHPRRRARHGHHARAPQVPSRPQKPQKQHSGEAAYGAARGG
GGAEGGGLRRRTVSAGASLDDPDADEDNILLSVKIELESPVVVLPRAGHSPQVFVAHLGR
MSLANRPAPPRRALYTVRVRDICLASLDVSDKISGGALSAGAAMQHVYDARRGRPVLHHT
ALRLSLATAAPDRQPHYTITGAVVGGLHVTASREQYEQLLETLRWVSGAHDPTPAPHSDP
HHGGTQDEQGDSAEGRGGEQSTLAEPAVPTLRLDPQLRAAVLAVPPPHPPRPALLHTPLT
VTFELANFTVELRADLGGGERSLVALTFREFSLTHQHIHPHETTLQVSLHSITMEDLTKD
PDSKHRMLMVSHTPAVPAKAVFVSKSCPDFLTHFPEASRDLRDTRHVTTSLPSDLHVPDG
TARQSRGRGRADRAGRGERSGSACGATPATSPASREPSPGWQGSPGSPGCPGGGGAPDTD
LVWLSVHTRHPQHPHFHDRFNKVSRLTKVEFNCLKLVVSIDSWVAVLDFFGVAGDEPDSH
QPAAADPTNTGSSGAGSVAESAAGAVTETEVWVRSLSVVVVGARGDACRALVSRVRLRVA
ARAPPHPHARDVWARLGALSLVDLAPRAALWRDRLRTRTTPKHAHALTIHYQRLSGAEAA
RAGHETWLGVEAAPVTYVHTRRFVLELQAFARDFSLLRRVIQQARRKVSSVSAASPLQRM
RMRVECAAPVIVLPVAAAGRAALVLQLHLLTLHNRFRRPGDPGTAATLAHHVPPEERPLL
DSRCVQLEGVSIWCGQGGHGRPLRRCGARLLPEPAALLLRIDHTLAPHAHVAEMTVQGTL
TTLQLSLDAAQYRLVRGVLAHNLAEPCADLLPPPQAPHAPQAPHAPHAPHSPHAAQQVWT
TSSLKLELQDVSVELRGAEGEAPLACINFIKSRLLIESYSDLSQDIDLVSQEIQVSDTRY
GRQPANRRANVFGHIVRPLPDHPHAVQAELHARKRQESSSYTIMVNNMRLMAILDWWEAA
HHFLMQAPPPPADPDYSHLEDLLVEGNVLERRSQGSPGSGADTEGGQMELKLNVTDSQLV
LVEDASVWDTNAVILKSTCVITYRCAEGARPVVCEVNELEVFSCVLGLEDETALAIVDPA
ALTVALGPDRSLHVDIGTLNLRLSYHDMRMFASMLQSLPAQARVALSGKKEETTDVDVPA
NSVHMRSSGTSASPSPAPAALLAPRWARRVPPSAPAPPSPRAPPPPTGWALKSVQVRAEC
VTLCVIDDCLDSDVPLLDLSLADLHLEQDLRKVEESFEDPILVSSPSGSSGLGSLAVGVA
GVAGATGAGDKRVGAGGGRLRAQLSADYYNRPLSGWEPVIEPWKFEAGWEWGACGPQLEL
AAGGVLHANLTAALVDLLALVRHNWAADYYGGAQSAGPEQSPKGSPAGHRRRSPFVPYAL
RNLTGHRLCFTTLLTTSDQLQETNEEEREWTGPDDSWVVVRAGDTEPFSFGARRTRARGA
APSTAGVPAPAAPARMHRVVLRLDGWSPPDPICVDRVGVFFRELTHLVQGLKAVSVGQQG
TPLSVEMKGKVELLKLAYRG*
>g1499.t1
MKAAQMLRRFCLSSGTNACLHRIISRSQMRYSATVGFMNSKRLAPVAVNIRYLGLGPTSK
DFDEPTQISGPLTKLHATELVLHLNDEERKVLFNALQEFQSNKIKEEFEDKLAGQRWRSK
LGRPSKVPTLGDVDPTGTYCPVPEDWLKKKYAATVPKPSTRELFHLSLANSIPFIGFGFL
DNFIMIIAGDRIESSMSAYITLSTMAAAALGNTFSDIIGIGSSYYVERAAALVGLGAPAL
SPVQLDMPVSRRFANMGRVLGITLGCFLGMIPLLFKDDEKKPEAKEKKVEAS*
>g1500.t1
MKTKSFLLFSTSVFAISIFLIVFHSQPPQSLQNIVTQTHQHIKDFQVSLSQEQLRDEEER
HLVQEERYLALVGLGAPTPAWHNTTLPAFVTHARADEHAVVVSFVRAAAKLPYTVLVYNL
GLKPYSLAVVSNYCNSSKCAIIDFDLDAFPSHVSDESITAFRPLIIQHALSRVGGVIFCE
TTERWTGSAAELAALWARAASPAAPAAPAALGLLAWPRHAAVTSLTHPRMFHYLHASIDD
FLFVQMLDVTRLVVAARPGIDDIMRPWIQCALTLDCIMPIGAQSGGCRFDKKPQYRYSGC
HGQDASALSIVLGVRGGFEEARYTARGPPPWRRVSPAAAGSHFAALHRNLTDDFRTEHAP
DAQPAR*
>g1500.t2
MKTKSFLLFSTSVFAISIFLIVFHSQPPQSLQNIVTQTHQHIKDFQEQLRDEEERHLVQE
ERYLALVGLGAPTPAWHNTTLPAFVTHARADEHAVVVSFVRAAAKLPYTVLVYNLGLKPY
SLAVVSNYCNSSKCAIIDFDLDAFPSHVSDESITAFRPLIIQHALSRVGGVIFCETTERW
TGSAAELAALWARAASPAAPAAPAALGLLAWPRHAAVTSLTHPRMFHYLHASIDDFLFVQ
MLDVTRLVVAARPGIDDIMRPWIQCALTLDCIMPIGAQSGGCRFDKKPQYRYSGCHGQDA
SALSIVLGVRGGFEEARYTARGPPPWRRVSPAAAGSHFAALHRNLTDDFRTEHAPDAQPA
R*
>g1501.t1
MSNVSKRKKEGSRAKIKSMGDHREFLKRITKTLYYGQLPTLACLSLPVTEISCEAWSEAQ
RGRSLRRLHADAAAHIARAACVSPCALVLAVLYLERLKRCNPDYLAAAAPVDLFLVSLMV
SNKFLQDDGEDDEVVCSEWAASGSIELEQLKKLEIEFLNAIDWNVYVSEKSFESGLSWLE
RQVALKQAQLRGFFTYTDLVATYDGALLAELLRALSSACLALTSLMTFLTSTLVLSHVCL
PTLQYIALRGTVSTAIDTNIITDFQTETYVPNSTVDPVADILAKEVAFDDLRCCTDWMKY
RASTETERNWYDGIVDYDWTFETWWSKTSVLNWLYQSSLINPTQRWLEKMDEYSDFFRAE
SAEVRCGEYPAASDRRQCVRQWLNLSKLGVLVASVSDR*
>g1502.t1
MEEEHRKAIQNNFSSLVEQTDLDTMVSSLYEKGVFSEQMIEPYKDSNKDMRTRKRELYRN
ITRRGPLAFGHLVDALTEAGHWNLVRDLDPNSMLHARPNRSFGPNTSSHSNESNFVSLRT
EKNKTKSGANVINNNPAPRPPPPPPPTPPPVHVPDVNNDTLDPTDDKPQFEVIKSTKFFE
DDGGALKLYRTRSRQRGILLMLTYIKFENDVEVPRLGAHVDRHNLKHLFHEIGFKVIGYQ
NLTKKQTLETLGSLREVMVGAECVFVVVSSHGYERYNSGDINICCSDGQYITYYDIVEHF
NNYNFTGLRGIPKVFIFQLCRGSKKIVDPDPEWAPPPPHMQAPGGARPDGTPCPPGTGPP
GTPPPGTGPPGTGPPGTPHPHRDAPDARALDDNYRRDTPYSDILIAHSTLPGYVSYRDIT
KGSWYIQVLCEVFAKRAHDCEVQVLFALVDQLLQKRFSVQTSSVDRWGFNGRLYLHPGLF
EDD*
>g1503.t1
MYKLFLFTLCALIITTIAYEKSDIVSARIETCRGCSLNRLPEVKRFVMEDAPSYKDVEVK
FITGAPPELVLLGDKDQELERIPLSQLNRQECNELVQDKGFAKQSKNEEF*
>g1504.t1
MSRLFLFIIASCAIAILNNTTLSHTTEIITTAERTDIAPHVKDGYIMMFIYMPGAFTDEF
TPYIGQIINPILKALADENEYVRETALKAGQRIVNLYAESAITLLLPELEKGLFDDNWRI
RYSSVQLLGDLLYRISGVSGKMSTETASEDDNFGTEHSHKAIMNALGTERRNRVLAGLYM
GRSDVALMVRQAALHVWKVVVTNTPKTLREILPTLFGLLLGCLASTSYDKRQVAARTLGD
LVRKLGERVLPEIVPILERGLRSERADQRQGVCIGLGEILASTSRDAVLSFADGLVPTVR
RALCDELGEVRAAAARTFDSLHLTIGNKALEDVLPRLLDDINHPDPAVADATLDGLKQVL
AIKSRSVLPYLIPVLTSGPSGAADTRALAALAAAGGPALARHLPRLLPALLAALLAARGT
PHEARELEHCRDTLLPVTDDAGLRCIVDMLLEAIRTSEGGKRRAAALLLCTFVSHTRSDL
TPHVTTLLRGLLLLFADTERDVLQAAWEALSALLRTLDPEKQILHVGDVRQAVRYAAADL
TTDLMPGFCLPKGITPILPMFREAILNGLPEDKEGAALMLGEVIRLTCAAALQPSVVHIT
GPLIRILGDRFNANVKGAVLDTLALLLAKVGVMLKQFLPQLQTTFLKALSDPHRPVRIKA
GNALSQLILIHTRADSLFTEMHGLVKNTDDPAVRDTMLQALRNIITGGGEKMSEATALNI
LTTLTSPAWLAHPDDPPRAPVGGCLGALLHCLPPAHLDAALLHHVLAAGGPAAPAPAPAA
PDDWMLQHGRSCALFVALKETPDRVYRDQFTEKIERALLGYLGSDRPPVACNGIRGIGYL
AHHLLLAGRALPPHVLAQFARSMNHSSNDVKQLMARACCALGRGGALRAGGTGGAGAADA
LRALLPALVNGTKEKNTCVRSNSELALRAVLRLPHDDTFHQECMSLLDEGAREALSDVVA
RVLRRTHPDGRDEDLDCTLLT*
>g1505.t1
MALEIILASVTLTITLTSLLIYYFLTRYFTYWKERSVVGPKPIPLFGNIIDTTFRRTTFS
ESFHDLYNAYPNEKVVGFFRLWRPSILIRDLDIVKHIMIKDFDNFVDRGFNFSEKGLGMN
LFNAESDTWRVLRSRLSPIFTSGKLKNMLYLIEERGDIFLEYIKPMLTKSSEQDIYPLVQ
KFTIGSIGACAFGIDIDINDDNSVFAKMDKLIFRTNYAIELELMCPGILKKLNMSFFPSV
INDFFYNLINKIFQDRGGVPSNRRDFMDLLLELRNAGEIQGSKKHENDKELTLQITRNVM
AAQAFVFYAAGYETSATTVSFLLHELALHQDVQDKVVAEMNEVIEKYNGKLTFDGLKEMI
YLDQVFDETLRMYAIVDPLTREAKNDYKVPGTDVVLEKGMGVMVSIKGIHYDEKYYSNPT
EFNPDRFSPENRKKLHPCAFLPFGVGSRNCIGMRFAQVQSRVFLVKFLRRYRVLPSPCTK
RHVEFDPERPILGSKYGLPETISSQLPVFENFLDTAPKSGCYDAVRQCVVLLVGSLARHL
ESDDARIKPITLRLVAALSTPSQQVQEAVSNCLPHLVNSPALEGQIPPIMNKLMKQLLTA
ERYGDRKGAAYGIAGIIKGLGILSLKQLDVMGKLTEAIQEKKNYKYREGALFGFEMLCLK
LGRLFEPYIVHVLPHLLLCFGDTSQYVRTAADDTAKLIMSKLSAHGVKLVLPSLLQALQD
DNWRTKAGSIELLGAMAYCAPKQLSSCLPSIVPKLIEVLSDSHMRVQEAGAEALKVIGSV
IRNPEIQAIVPVLLQALQDPSNKTSACLQTLLDTKFVHFIDAPSLALIMPVVQRAFLDRS
TETRKMAAQIIGNMYSLTDQKDLTPYLPNIIPGLKSSLLDPVPEVRSVSARALGAMVRGM
GESSFEELLPWLMHTLTSESSSVDRSGAAQGLSEVVAGLGVTKLHTIMPGAAPTALRRRP
GALRGRRRPRRHQAAHHHARCGTHSAPPPPRGSPRSSPASASPSCTPSCQVRHPQRSAAA
QGLSEVVAGLGVTKLHTIMPGAAPTALRRRPGALRGRRRPRRHQAAHHHARCGTHSAPPP
PRGSPRSSPASASPSCTPSWTHDNCTLHTLTSDASNN*
>g1506.t1
MADSEIMANLKDISYKIQTASLKGRLEVIKDIKDALSAPDVSDSEVEYVCRVLTMTLHRY
RDSKSQAFIRSLLSYLLANHCAATLKSLVPALIEISNLLRNTATSKGSCQSGLFALSWAT
SLLNGLLMVEDVNKEYFTALVLSQAHLLTVVTSYDDKKKNDKAYHLLHVLWSNSAAKVDR
WAEVVVSQPADSGPHVAVAFSALCRHAAATAHQPLVISHKAKVLESFIKSLISVKTRPNP
NYIRGCSDFLHLLEKSDVQETLLPALHKAMLRSPETIIQGVGEVVGNLNVFVDGIAVDIG
KSLIVNLHSRDEWVRGEGCVALARLARAARQPAAARQLLAHAFAEYHGASGKLTSSEDKI
AVLNGVGTLSALAVSDEEYEKLLEEAATQMSKVLDSESHERTLCVALDALHRWTQRLTTQ
MPDKILQIFKKNLGAKNTSQSVRIAYMCLVSRALRRCGPAPAPAQAAALAAALRPACLPA
LDKAIQQPLQHLVVSEGVCAMLALVLTDTERELPTRGPLWAALTHPDKHVLLHDRLLTAA
SDDVLIQVVLLCRTVLENYQIVSDEQNSPVYRAAILVLLSPMKPVRTAALEEFRSMLARP
DRAEMARKMVAKLNEVLEEGKIFGVKERSPPEEKGDVTGKMILECIQALCSYRDYAPDLA
ERIAIEALVCCHQPLVASHNARAWPKLVTHLRLTPRHTLQKHSTALHHTYITNFVPKETN
FNVVCTLASCGGAGPAGAAVTHALDALQDPALLRVTRDEYFTYLTPPGDLYDKSVVPGNE
DNKEMNLKRESKAYSYQEQLEELQLRREIEEKKRREGKVKEVPLTAKQKEAIKVQLAKES
VIRERLTALNAQVVKAVQLLDAVQRGAPLVLMQHARYCVPAVLAALRSPLAAPRLAHTHL
RLRRALLPRHPALAHTVARLTLRLHKPQCDLDARWEEESLDKATVRVINMLHAATAALKP
PEVEAPLEEDILNKPEPPKPHCFTAPGFCYVFPLLKLGLTSPVAKQNETMMLNGLSVITH
HAALCSPTAEQADPDSDFDLMHPALYPIDHMFRLLIDLIGSSSGRACAACTVALLEAARC
GARARVRRHDVGCLLAGLQSPLEVLCVVVWCGVVWCTLCTVQAAARGAAGGGALRGARPG
APPRRRLPAGRPAEPSGGTVWCGVVWCGVVYTVHCAGSGSGRCWRRRAAGRAPGCAATTS
AACWPACRALWRYCVLWCGVVWCGVHCALCRQRLGALLEAARCGARARVRRHDVGCLLAG
LQSPLEVLCVVVWCGVVWCTLCTVQAAARGAAGGGALRGARPGAPPRRRLPAGRPAEPSG
GTVCCGVVWCGVVYTVHCAGSGSGRCWRRRAAGRAPGCAATTSAACWPACRALWRYCVLW
CGVVWCGVHCALCRQRLGALLEAARCGARARVRRHDVGCLLAGLQSPLEVLCVVVWCGVV
YTVHCAGSGSGRCWRRRAAGRAPGCAATTSAACWPACRALWRYCVLWCGVVWCGVHCALC
RQRLGALLEAARCGARARVRRHDVGCLLAGLQSPLEVLCVMLWCGVVWCTLCTVQAAARG
AAGGGALRGARPGAPPRRRLPAGRPAEPSGGTVCCGVVWCGVHCALCRQRLGALLEAARC
GARARVRRHDVGCLLAGLQSPLEVLCVVVWCGVVWCTLCTVQAAARGAAGGGALRGARPG
APPRRRLPAGRPAEPSGGTVCYVVVWCGVVYTVHCAGSGSGRCWRRRAAGRAPGCAATTS
AACWPACRALWRYCVVWCGVVWCTLCTVQAAARGAAGGGALRGARPGAPPRRRLPAGRPA
EPSGGTVWCGVVWCGVVYTVHCAGSGSGRCWRRRAAGRAPGCAATTSAACWPACRALWRY
CVVWCGVVWCTLCTVQAAARGAAGGGALRGARPGAPPRRRLPAGRPVEPSGGTVWCGVVW
CGVHCALCRQRLGALLEAARCGARARVRRHDVGCLLAGLQSPLEVLCGVVWCGVVYTVHC
AGSGSGRCWRRRAAGRAPGCAATTSAACWPACRALWRYCVLWCGVVWCGVVWCTLCTVQA
AARGAAGGGALRGARPGAPPRRRLPAGRPAEPSGGTVWCGVVWCGVHCALCRQRLGALLE
AARCGARARVRRHDVGCLLAGLQSPLEVLCVVVWCGVVWCGVVWCTLCTVQAAARGAAGG
GALRGARPGAPPRRRLPAGRPAEPSGGTVVRDAALRALLCVAEGLPPLLDDSEFALDLTK
RLYIATFDISEDNKKLGEELWELVPGAEALLGREEAALVEALVAEVQHPAEPLQRAAAAA
LAALVQRAAHPAAQPDCVLQALHTVYTDKLPMIPAKLDQFGHETEAAVDEWGSRRGVALA
LRALAPVLKPHAVPPAITFFVQLGLADRSDHVRAEMLDAAMAVVELHGKFKSDRGATELI
RRAILCRSGVACVSMKTNVAVAYFLAPVLKAHAVSTISCSSYIFS*
>g1507.t1
MESRENELFDLQNYIEKINKDLTMVLHSLQWDRNHLLESKPMVCCKYDKNHMIPVDKQKM
HEYKCCLKSKGYCRDDALLPDPFDKDAKTLVTFDTDQIQEIIENASKNDPLFRKGSGPED
SQPLSVERLQCTFTADERRAIHDAVVNEAPKLELVDLELPSNMQGKNENRPKSQVEIMAE
LRDMRRRRAKYRVAAKSKNYSHALRELISTQMELYTQIPQTEKQGACKNGSHSKNGANVT
SNSEEFERNNRNTDYTDRRKDKETHHKQNDRYRNVEKYNDRYPKGNEYDKNDQDKSRSND
PSHNKDERRYRDGRRHNEYETDRDRDKHRHYEDRYEKSKTTQEAGESSYNKSKLKEYGDS
DRYQYRRSNKDESYQRNTHAKEERYKESRHKRRTDEDSFSTSKDCWNVSNINAYYGSSKK
RKRDNSRDRHRSKDSKYDDDRHRDRPKRSKETVKVKVERDTCEREERSYTSYYQLKETSV
KKEYD*
>g1508.t1
MSAVMSTLSMISGGRRAHRKLTSGRKSGQLSDAGEERTRNHDLHKQQRSASLQTLETGGA
VNLESLEAKVSKQTKKSFKKIKKAF*
>g1509.t1
MASIEVSLGSRRRSAGARDATRELDALRGALADKDTLIQSLKKQLSASLSAARLAAQASS
PHASRASSREDNAASLSVEERRALEERAAAVRADLDARRNKIQELRRRLEKTHVTENIDT
RIEQAELQYQVGREELELLTLGEQARALAHLIEQADVAGRNQRATLYRYVWTV*
>g1510.t1
MYRITVTLEIASMICVVREFGGVSSLVAAEAREGSWGTTPRGAGVAVEWADNPAIKPGDR
VVEVNGAAVVCCSSEELRGAVGAVGAVGAAAPARLVLLRGPHPPSPATAFTQKEASSLRG
ELASLKTAAEDAERAKEGLRADNTRLTHRISYLEEQVAELLARHTQLHPVSSNDSCITVN
KTKKNVTNISITTEPLNSKPNPKSEVQVFQKGPDITAIVAKLPGLDGAESNLPVMRPRSN
ASGASSKVVTSPRASPAPNYRSHSSHSLEHRAGRMRHSLSHHCIHGAVDYSAETDAAIRM
IERNQRHIEKQRMKADRINRSKMEDHLRSDSDMDTRDSHSNVEVDSRHYEIKKAADRIEE
SIKKTNWAERKTLSIIEQLKRSQRLRKMKKNDSVEDIQLDSERHYMYHRIDGKVLENAHK
SSRRMSKMHSRSAKSSEFESESDYPNGDVYSSSPRLDYGSENCSRLSHYKKNEDRREDAK
SRPTPPRKPLRLSLHKARSAHSLMNGSESETTSRPPSEAQNGDVGQDCPNKRAVKRTYAG
DKWARERIRDTGRATPRPVRKSLNGLMTCDAPAADDLYPENMSMRMNGIVTAAGKWC*
>g1511.t1
MGGAVSSGRDNNELIDNLIGGNYIRSKNVERVFRGLDRAEYMTPEARDQAYKDLAWRNGP
LHLSSPCIYSEVMEGLELRPGLSFLNIGSGTGYLSTLAGLILGSAGISHGVEVQPYVIEY
ANTKLGQFLENSATLDEFDFCEPKFFLGNGLCLAPLLAPYDRVYCGAACPPDYENYFKQL
IKVGGILVMPLNDTLMQVRRVRDREWSTRSLLNVSFANLRVPSAPEMANHIKLEEQCPAR
LQACARAAVRAAMLRGVLRRHPELREPPAPRPRRAPANNYPRRICIPVEASGSVEGGLNV
FHDLDNENGANEMNALLSLVISMGQNRVAGALRFDRVESPSDTDSEYDDRDDDTPTDSNS
RSDNDSGQSDPKADTSDTKETERTPDDERMSDADRTTNVDKTREADRSRSDGDRTPDGDK
RPNADGAPNSDRKPNANRTPGTGRRSNSDRRPDADRRSNSDRTPDSNRRPNSDRTPDVNR
RPNSDRSDSKRRSKSDKTSDSDRRPKSDRRPKSDRTPDSNRAPDSDASPHRADGTPESDT
SPRRADRRRGDRRRKSDDWDKWDEAWDGPKREKLPLCREIVSFTFQGSHVAQPTTSRADA
EDTDSGAASKSSTETDKDDEKDNKDDSKQESVPSEVEIIVDKTVESEPSTSQTMDLSEDK
HTSEDESTASNKPKRQKMDSGIGETSPTSSSPKTKTDESEEERPSDVSTDNGDIGNGGRR
RKRTWTWSAPGSASTATSSSSSSPDDDQIFPAELEAAERRLVRRHKRRIARSGDARRVRL
SIRMKHAVRELPLPHALKKYVNLNRCFEF*
>g1512.t1
MGETSEAQASASAPGGDAGGEDEKRDERMLECNICLDTARDAVVSMCGHLFCWPCLHQWL
ETRPSRQVCPVCKAAISRDKVIPLYGRGNTKQEDPRNKVPPRPAGQRTEPENTGGFPGFG
FGEGFHMSFGIGAFPFGVFTSTFNFGDQRPSAAPRGTAQYEEEQFLSKIFLWVAILFVMW
LIFA*
>g1513.t1
MALYCAISNEVPEVPVVSPSSGAVFEKRIIEKYIIENGVDPISGKELGIEDLIEIKTPAI
VKPKPPSATSIPATLKCMQDEWDSLMLHTFTQRQQLQTARQELSHALYQHDAACRVIARL
TKEVTAAREALATLKPQAGVAAPQPAQQAEAGAAGGAGGAAAVGMSAEVMTRLQERATVL
TQERKRRGRTVPDGLVAPDQIRAFLTLAEHPALHSASIPGILALDINPSDHSRLLTGGND
RNATVFNKDTEQVVAILKGHTKKVTRVIYHPDEDTVITASPDHTIRIWNVPTSQTTAILR
GHAGAVTGLSLHPTGDYVLSTSADKHWAFSDIRTGALLTKVSDSSGFSLTTAQFHPDGLI
FGTGTENSQVKIWDLKEQSNVANFPGHVGPVTSISFSENGYYLATAAEDACVKLWDLRKL
KNFKTIQLEEGYAIKELCFDQSGTYLAIAGTDVRVYLCRQWQELKVFNDHTASATGVRFG
KNAQYLASTSMDRTLKIYGIE*
>g1514.t1
MERQQCNSLQNFDDPKTEILKKRLLKASSGSVAGNIAQNSSQHNVLLNTLRAPISSSMIV
SSVQAPQSSMPITHNLVTHSIAPMKIHANNSPYPLQLSTVHVPVQIPGSTSNINVPVQLT
GPTSSVPLQLAPGSLPIQVSGTTSVPVQLPAGETINVPLQIPGTTQNIQLTGPALPSMPL
LQNTSQPLHSSIIHVHMGSNPRPANMDGNSDMSVSSSTHQIQDSMKMNNPTSISQVQVGG
SPVVQMPNSSTNSFQLTLPNSGAGVQIRGAPRTMPHVVYIQTPSGLKPVNSTEVITQAST
SGNPPQIIVRRPITNSSNIHLISNVTNKPNIAPKIAQSKSSILTPANTQPIVIQKPKAND
KMMVPVSIAPGPQGKQAIAYLSSVKKPNSKGLTDNQSILISSNQTNVNTNNQKLFLAPMT
MPKIQNTKFILPVTLPATMASKGPIINLQIANGQIQNDPQGNITVMRDTAPMEASDMPPL
QPLGKVVNINGKDCIQQSPKGEKTFAIQNITIPPGSRAEPTGEHGEYTLSIPDTNASMSD
DIYTVSIADEDGAQTREKFSLGLPEKGKSLLNRSMLDRNDGPVTIAAPAILRRSNSDNSD
RKTVNANMKRRISLCTDNYSSRNMRLSLTQPSRIEKSDDQDGDVNDDHRVPSLFCDEKLD
KDLEPKNLGDSDPEDYKDKAESNTDKSHHMLYYTKVEDLKHGKEKVESVTLEDPPGLIWN
NGVAHLQGSNLQFQTNEFGLIDLIDTSPHDILASTGAKYHTPLKQRIERNSREKKPTSPE
DLYRCDGCGCHGMAAEFITPNFCSLTCQTEVQKANQRKKDKEKSELSKRKKMKKVSIKIH
LNDQDQDKNEKVMLKQYESASSQQLPDAALLKISEDLIENEKYPWMCGKNGFSWMRYLDI
CKAKAAPVKLFKDPFPYNRNGFKVGMRMEAIDPQQPSLFCVVSVAEVQGYRMRLHFDDYP
DLYDYWVNADSIDIFPPGWCEKNGRTLHPPANYTPSNFSWPLYLKQMRAVAAPRHLFPHV
TTTMIKPNGFRIAMKLEAEDRHNDMVCVATITDMLDNRMLINFDGWGDMYDYWVDPTSPY
IHPVGWADENSVTLTPPNYCKDPDSFTWESYLAETMSSAAPPRAFKTRTPQGFKPGMKLE
VVDPRVPFLIRVATISAVKGHQVRVSFDGWGDELACWLDDDCPDIHPVGWCLKTGHPLEP
PLTVEELRISGPCGVGGCRGLGSARGGAHKQHAAASACPYRAPREPPPPRRLPPPPPQPP
HRYRTRAARRRLRLPLPRAPRAAASAPPAAPAAPAAPQVPHTSSTPPPPPAPTARPASRR
LRAACRPRRPSRPTGTAHEQHAAASACPYRAPREPPPPRRLPPPPPQPPHRYRTRAARRR
LRLPLPRAPRAAAPAPPAAPAAPQVPPATPHCPTGTARLTPPLHTTVKPPKSSAHTSTPI
SDAPKEKLPRGRPPKHKRLEEVTKSEPVSDDESVSSSVGKRWRGGSGSDERSLPLPSLPR
PARTPRAAPAPPPALPPLAALGALGALAERQLPRVHTPQLPRAALLEHMADLELPSNPCS
WSQEDVSSLLSRIAGASVGSAAAAARLSGAELVMASCEELVECLRLRLGPAIKVHSAVRR
LRDSLS*
>g1515.t1
MSSQHQYMSVNNAPSTRVGDIEHISHLSEHIGSLCLSSEYSDVTLIVEGQRIPAHKVILA
ASSDYFRALLYGGMREANQAEVELQAPLQAFKALLRYVYSGHMGLSLLREDTVLDMLGLA
HQFNFQELEAAISDYLRQVLALRNVCAVLDAARLYGLDALMDYCYNFLDRNAAEVLQHDS
FLQLSVEALQGVLERDSFFAPEVDIFKAVCGWFNANQQWVKSESGMHQVEKILKCVRLTL
MSLEELLTVVRPFALVTPDMLLDAIQEKTQTKSTDLRHRGLLLREENVASPKRGARVLTG
DMRAALLDGDTDNYDMERGYTRHTISDAADNPGILVRLATTTIINHIRMLLWDRDNRSYA
YYIEVSVDQKDWMRVIDHSNYFCRSWQKLYFEPRVVQYIRIVGTSNTVNKVFHAVSLEAM
HTAQVPPLCEGLVKPTHNVATLDLSAVVIEGISRSRNALLNGDTEHYDWEQGYTCHQLGS
GAIVVQLAQPYMLSSLRMLLWDCDYRHYSYYVEVSLNYWHWDMVCDRTRDPCRSWQVIYF
SPRPVSIIRVVGTNNSANEVFHLVHLECPAQVEDAREDPAAKKQRPSPPAPARSPPAPHT
PPPPAALAPDAAPQAPPPPLAPDGNSNPDIRRSPSPADSVGSASRARRSLPPAETATEAE
EGH*
>g1516.t1
MVFLTRTLFAVKEIKLPRKYLRTKFIDSVRLHVKGGTGGTGLPKYGGLGGQGGCVYCVGK
EDANLRTIMSKHRATTIRAGHGEDSRKTKIVGQPGSDVQLEVPLGVTVYREDGKMLGSID
HEGETVIIARGGPGGCPENNFLGHFGQIHHVRLDLKLIADIGLVGFPNAGKSSLLKAISR
AKPRIANYPFTTIKPNKAIIQYSDHRQISIADLPGLIEGAHVNIGLGHKFLKHVERTKLL
LFIADINGFQLSPKYPIRSCLETVLLLNKELELYDKTLLDKPAILAINKMDIEGSDNMFN
EVKLALNNINQAVNSVPEEIRPERLINFEDILGISALKGDNIEELKILVRKRLDEYAEET
NPDIVDANILLRRNRAMLRERGPQVT*
>g1517.t1
MKMILVLFVIIQILPFIMSSEGDRSPFYNKCLKNCLKDKCDDDGVRFQPSAVGWQDTWSW
ATQWCCTDECRYFCMWRTVALFQERDYPVPKFHGRWPFKKILGVQEPGSMLASLLNLAAH
VYMRSEIVKQFPVSKTRHVWLWHAFIAVCINAWTWSVVFHTHDHPITEFMDYACALSMVI
GLFVAAIVRVFHKWRYLTALTLAATVVYFLMHVRYLYYGRVDYNYNMMVNVVFGVIGSLI
WVIWACIQYLAGRRYVWRVVAFAILSGVTLALELLDFPPYAHMWDAHAVWHLSTAPLPLL
FYMFVLDDLRFLHSPSIADKEGIKLS*
>g1518.t1
MCENEHVSSKKTFKGIENFLRRVSYNLGNSPSQTEVKIISCIPIDVTDLQQKIINLEKQL
HEAKEHAMVKPPSVRAETMSGVKESKTLMSGRKPPSVRAETVPVAKQSKTVMSCRLGNIT
PFNESNQYSTQNEDSPKRKSTVSFIFPAEVQNSRFFSTSKSEQKDDRIRSTNVYCKNILR
QIKKRAKKSQLNTQLVYYTQTTDSPFNINTPIDKNIHKNTANKSYLTDIIRKHYDPNENV
QEYSDTSEFSSPICRDAFQSNSRFYESDACSCCHGGFQNVDKYMTRSQNMFNVPIDTFIF
RNSEHNNMFYDSNLYDVVPVKEKPCKKKPSLQGDMRCWPENAHIKTHTNPMNRTQNNGKL
ERIKEREIYDLKTRDKHDEPLKTFPHGTSTDSSKSCYVECGDIYTKRVPTSKLIAKPTLI
TRHNAECLVNTINTNLQTVDTKSVQLEVNTLEDKNETTLNQIKSILQSVLIEVKTNAQKD
CTEKSTKDAIIQKGSSQSNKEQSRLLHSYTYDTSNVNPYVSCSHQMPTRHFHFPNYPYQH
LKYTQHLPVLIQAPRRHVCACHVKEGHFANPNKETITTNADNNMHVTRSKETEYLIKEIY
KSIALNMDFPTKETSSECNLESDNTNKSTAKVSKQSTVAPIINQNVQTTALFNTKNFGSC
SESQTLSNTVSSDTEQVETYFKRKDRSSNTNTENEVYLKKTLIGLDKENKSVSLSEVESE
QSISNTESNETIMPIEEQIMVKKPKKNIIQRMIKSVKLFRKKRKTTSHQTENSSENDSDY
ETVYSDSTNQQIKPIHQTDPKKMFENSTYREQQNRRIEGRNRNRPSPYMEQEYIRHWNEG
FHAPQTRYSSERAVLRQPRPVYWRNYEARSVIVDRPREDQCGITHEINNEEQKNCPNLKN
GGKLAWLKKRKLGINCGEQWKKFVLEN*
>g1519.t1
MTLRTPRRRISPRTKQKYRAIKQFLQRAIGASSQVDIKNDSYITDSICNTQNITTEKEQQ
WKVHKHCRDLACLENTGRREIEQDNKSECKQIVEGNDKKLTIRKSSTSLHRPSKDIHICK
SQQYLQSHAADSNTLFDNNVKDNDNYMMQNTSYDECIKGYNLPVHKTKKKDRLQTINECK
PRLFYDRNKPQYDNNSLLCSTSSHHSILDRRIHRKEIPEHDCHRDRKHKNKLPANALTLE
TRRETDHFKRNHPEHLQNTYTDHNRKSKNRHDQNDLDQQFIAHIIKKQYKPELLGRRQSD
FSQFSAPVCRDHEFTIREHLKLGSELCSCCYDRPRSRYICSNDLSDLRSVCDTRLYSSKK
YKKYKRHTERLENYNDSALYDVIPVKERSSPKTRRKFVEDNKLTHQHYREVPPSPRTHRP
QLNLTAQLFDENTLPTNRVCRKRSVDCTRRTNRDVVESDISSAVFIHNKHRKGLEQSEVP
LKPINIRDDFTANILQKTQFMNEQSILTNNDVTLNTQITDTSADKTDKTLSEIKEILQSF
LQEIKKEPSQSQDHPSVNNHSKTSGLPPSSGNNLNSYSQFGPQCNINSFIPTFPNPCCYP
IVPVYPMNCMQNGYIVPSPSCACTCANQTATEKELSSSNKYNIPQKTNCNDETQELIKEI
YKFVSQSPQIKRKKDEDSKFREKGNKILTSRSAGKSSRTSKHDAKVGTPALKCYSKSCEA
IGSRYYSDAYYKPNVSYSDTVLEKLSLDISATQSTSESVISSEDKVKRNKFKKALQSIGL
FRKKKKDLIEELSESESSIEVDIKPKQKTPYRQKITNYAMHGQEYFQQPPSCNGYQCCPQ
SFDPRICCPQPPMEMYTCRHPHEYTPAPNGNSRPTAPPYPNYNHVQPQVPLCLKEIEVKS
IGTQSQRKMSIFTKFNKKLQPPEIKEEPLKTKVQTAKPLFDWKSLQAKAMQNADPMKFSL
KTQKELAEGNAKMKNALVKKLFYKRNPFSPRNLIIRTLLGKDKSSFGDPPKMYRPRMFI*
>g1520.t1
MLSKLLRSKCIPALLLPRVKVMPRTVRSAGDLVPPTQYDVPFPKKLNMLYAMKVYWETIP
LFVVTWTSLFILSFAIVWACRNKVDIVFTTHSRDNISRTMNLRDPSVHKMVIINQRYEPW
PEMQDALDKMVMAEKRALVRMQSCTHA*
>g1521.t1
MIVEIQEEVRGKRPFKIWDSSRNVRKGLVVTSFEELIHRGKEKLSVAASEPVRLVLESDG
TQVEDGEYWRTLPPNTVLLLLRQGERWYPTGVDVIKAAISAIPKIVCETIHALELHDETP
SWKIMDNKGRVTVVLHWDQRPQASPAARSPSRQAKPDRRPSLVIQTSLDRPQPPPPHITV
VNHDEPGPARARLARASSSLDHHVHTAECRAGAAPPAPPSHTAHPAHPHQRPPPDECDFH
CCALHEEGRRIAVHKSVATSPIQDAQPRASPQGRPKGHVRFLDAESARRGERDSSESETE
NTLVEDEAVTSEKFLLLIDQLSVDQKRHLTIKDIGIILERLSSKILDVERLDRESESDDC
YNWTIKATIRGDALRELGVIYNGNYYAISEHPGYREENEEAGDEGEEEEEEDRL*
>g1522.t1
MHRRRARSRALGSGRARTRAAHIDRRPRGAALKCSASRDSSPGLCPSKMAAIGAGWWRGY
RSRPLTRARHPPYARVSLAPP*
>g1523.t1
MMLVRLNLRLALATLCGAVLLLVIYWGRCGDVARRPSAVLSNALSERGNDEIECSINGEY
SVACRRDRDQVYVPFSFIHKYFEVYGKITSTDGVEKFEWSHSYSKIYHPKKKYDPRGTFT
TFENYNVEVRDRVKCISGIEGVPVSTQWEPRGFFYPTQIAQFGLAHYSKNISEPEPRIRV
LDDGEKFLENWIVSQDAVVNREFDAELKMNVLRFTTTDHVSSQVWFKVNISQDFVLSLDL
LLKPNSSMTVVLQNKDKKETVYLHYITSTQLIYAQEDHVYYGIGTEGRWRRVTRDLIIDM
QKGWALQDRPKRKSPRNKFKISSIILSGSGAVGGIRVSSSEHMAHFFAAAAWLVRRQRAR
GGWPVPARRRVASGVPDLKPGWHSAMSQGHAISVLSRAYHRSGDAAYLRAARRALYLLDV
ASHAGGVKAMWMDRHVWYEEYPTKPPLFVLNGFIYTLLGLYDLHVIEGENSISLAKKMYD
DGMTSLKTLLPLFDTGSGSFYDLRHFTLGSSPNIARWDYHATHVNQLYLLAGLDNDPILM
NTAKRWEGYMQGKRAAHN*
>g1524.t1
MDSDTDLNGVKLSCLTIESRSWLSSLLNTKKILLTVGPDPLYRDWRGLASLVNISSELAA
SIKDCVDKTGTVLDIWIKKNDGTATVGNLLEYLQRIDRYDVYDDLLVRAINNELVSKKAQ
VRELQPATQVCNQENESGFLTYDDMEYGMPQYYDVYILYARDCNDDSEFSEKLKDDLSSR
GLRVCTEDRLLPGLPVLATLTQLLAERCRRTVVVYSPDFLESPEDTFCMNFVQAYGIGNR
KQKLIPLLYRPCQLPLHVSFIHRIVYRPGDLQFWNKMHKALAAPDPESIPLCSSIQSSGV
LIQEMSNGYMPSSLLLPEVPKETSSMLELHTISGTVTTAFDSVTTNYDTKSLNAVKTSKK
NRMSKWFNFIKGKKTKKAICS*
>g1525.t1
MKVTVDQIYTSVACNRTPEIADWNKDGLICFGATNSVVLYDTKIKGKDPLAVLSHHRSQV
NSVKWLQKPDGSCTEFISCSADKTGTIWSLDGTWKVTSILTGHTEGVTCISGVYTSEDDV
VVFTGSIDSSVKVWERCKGTTTCKQTISLQSSLCLTLHAHVMPITKQPILFCCLDDHKIH
IFAGAEYHRVHMLVGHEDWVRGLDVLNVDESTIMVASASQDTYIRLWRIQLHEVQSGDGI
RVEERVFQAGDVQWNVKLDAVLAAHEGWLYGVQWYPRCFQDAIDKVVYRLLSSSLDKTLI
IWEPESEGGAWVERVRVGEVGGNGLGFYGSRFGPGDTFMGHGYNGSFHIWKLDSESNQWQ
PSVVCGGHFGGVEDLQWEPNGRYLATVALDQTTRIHAPWRTTDGIQWHEIARPQVHGYDM
SSLAIISPTTFASAAEEKVIRVFTAPHNFVHNFRNIVGEELVPDDVKGPEGASVPSLGLS
NKAVFSGEDQTDDDKDGYFVPIELNEPPTEETLMQNTLWPEEQKLYGHGYEVFCLAAAPD
ATVLASACKATTAEHAAVLIWETKNWQQIQKLIAHQLTVTQLAFSPNSQHLLSVSRDRRW
TLFQRQQDSNTFEIAACTDKKNGIHARIIWCCAWSHDSVVFGTGSRDGKVCLWTRTDQPS
DSSLNNYASLGKPLELQESVTSLAFAPLRSEDRFLATGLETGVIRIYGFGDGWNLLYELD
NSAAHHLTVKRLAFKHKPEGDATTVLLASCGSDHLVRIYSINVS*
>g1526.t1
MPDAMISGIPVSFPFEPYDVQKAYMERVIECLQNNTNALLESPTGTGKTLSLLCSSLAWL
LVKKAQLQMNAQLGNFSDHSGISGNLKENLKTGAGKSKDNTSWGMPKIIYSSRTHSQLTQ
AMQELKRSSYRHVKAAVLGSRDQMCIHPEVSKETNNMNKVHMCQLRVKSRNCFFYNNVES
KKDDRSVKGDEILDIEDLVTVGKKLKCCPYYLSKELKQDADIIFMPYNYLLDPKSRKANG
VELMNNIVILDEAHNVEKMCEESASLQIRTTDVALCIDEITQVMRTFSETSEEQMDATLD
SNQPKDFTCDDLCILKEMMLAFEKALDEINIGSEGSTYPGGFIFELLAKAEIKDHNQMSV
ITLIDNLIQYLSTASASPFQRKGAGLQKIVDLLNVVFSGTTHAYKERVKLCYKVHVNIED
KKNNKKSDGWGALKIGNSKSAERVLSYWCFSPGFGMKQLLEQNVRSIILTSGTLAPLKPL
ISELGIPIGVQLENPHIIKSDQICVKIIGQGPDSTQLNSNYQNRDNPKYISSLGRTILSF
TRVVPDGLLVFFPSYPIMAKCQEMWQSEGIWTSINNIKPIFVEPQRKDTFNTIMNDYYSK
ISDPTTRGACFMAVCRGKVSEGLDFADMNGRAVIITGLPFPPLKDPRIVLKKKYLEELRA
NKKDFLSGDEWYSLEATRAVNQAIGRVIRHQNDYGAILLCDTRFNSPRLKIQLSAWIRDY
INVSNKFGETVSEICRFFKNAESILPSPKLKPLMPTEVNGSNKESNSVSISGVSFPKANT
RVVGKSMSNKTVSQYPNSNEVYADFAMDFYKKAQSSSYLNEFKPKETKDLFSALDCSNET
VQQTSLSLVTIHKRSAEELNVANVKRKKLKIKAFGFEENLSKSDTPIVEREAPASLIDFV
KEIKTLLELDQYKQFQTSISLYKKEGDYAAFLKSLSSLLENKRLFYLFKGMKRFMKEEHK
QCFQLYCDKVNFN*
>g1527.t1
MAMIRTGLQKLASVFNPGQGGLLSRFITNIVPTQNPSVSETTKDVIATCNKIIEETPSRS
FAIIHLLGKQWRVTDGDLLVVEGYWPPNIGDQITLDKVLLAASKDFSLIGRPLVQPGLVT
VTATVISKGLSHTRTHFKKKRRKQFMRINFQRAQQTMLRINSVDIKNKINEAPNNVY*
>g1528.t1
MFRPCARVLPPPFGFIRRRLGWLPCRRSARGYPGSAAAENKHGRTSEGYSRGFTGVPGSS
GARAGGAAGGPGRSVRAHRPRVSTGGAGRRAVDRHGSRLNAHPARCVSACGPEMCAPEA*
>g1529.t1
MNELTNVMSVRRLDVLCVTETKRKGCEVEDLPGGAMALWAGVQQSDHASAGVGVLLSSRL
VTGVKDYGLVNPRLIWVRIKLGVTRVFLVAAYAPVSSATTQDLEKFWESTREVLDMVEAN
ERVILCGDLNGWVGTRRPGYEAVLGPYGDRRVNDAGKLIRDLCLERSLLVSNTEFRHKDI
HTYTWRRNEQKSMIDLIMVDSRLRKSLMDTRAYRGPTLDTDHYLVISRFRGLFKKWRHWR
VRVPFGGLERIKSEKLQDISARRVYERQVREKLDKVCLTDLDVDECWQVMKDSMVEVAKE
VCGYAKIRKSLKGDAWWDKEVQDSVERKKKAWLDYVASLQMNNGMRDEKREIYRRLKNDT
KILVNEKRERDKVEADERLAKSFETNIKLYWREVKKSRSSSPVSGMNRIKSKLGDILENT
QDVLKRWSEYYGEMYDYAHNPDAGVADLTVPACEDITIDEIVRAIRSLKCGKAAGIDQVS
AEMIKYGGAALWDSFWVLCNLCWRSGRIPKDWRCAVIVPLYKGKGSRGLKEISRQKDVEH
WRTHAVPWVREHIRQSALTLN*
>g1530.t1
MNNVAVVIGAASNLGYQVLKQLTEIYNGKIYFTTEDDTTGFRILESLKAANVEYYRMDIT
YTKTIINFRHHIQDLDERIDLIINNTDYVTEKNLAHAEKVRRTLSVNFYGFINFGKLMYP
LLNENARVVNVSGPAGLLTTIENEVLRKRISDPTLTEDELVAVLQEYEEAARMGVEKTEG
WGFNVHAVSKVALNAVTFLQHREWSDRGVVINCVNPGNITSKESRKNASVFDEGAKAILY
LATEAPLSLKGNFVWSNFNVIPWNSDLYVEVTTV*
>g1531.t1
MNTCVGLFQQKHPHVIFEARTKANKGCANKLDYRSKSRRTKHVAFVEHPVLEGHEDMTGD
FRWWHGAGLAEIKRFKRDVRETTKYIETALVIDRAMFERRNGSTRSEVVHDAIQVANIAD
LYFRTLNTRVSLVYIESWQSTDQADVDKKQDISRAIHKFSDYSARKLFKIEKDTTQLLTG
ISFPGGESGISVPDTMCTPKSVGISVDSNTYEPHLLAGTMAHMIGHNIGMGHDDGREQCF
CRDWHGCIMAQSIVGLENVQPYKFSECSKNDYINELRIGQGLCLLNKPNELVVHRQCGNG
KLDDGEECDCGTISECQANNTCCDPFTCRFTKEAQCADGECCEKCQLKPRGHVCREATNE
CDLEETCTGLSGSCPEDSYRKNGEPCENTKGYCYAGQCPTLAQQCEMIWGPGSIGADNQC
FDQFNSKGGVSGHCGKDGGGHYMKCETENIKCGSLQCQLGNRYPTIPGMDDYFTRTVITI
KSNEYECKATSGLPDHAEVAPMGLVKDGTPCGDNLICLNQTCMSIFPLMDHTKCPSDQNN
HECSSKGECSNENKCVCMRGWTGPDCSQPDALLPSPTPVSSENATKAAYNMTKKETPYEN
YHGSNTVFLVAVLMSVVGGVFIVFALSALCYRSVVVHKNFSLCLRRKSTIPKYDPPYVKK
PSNKSFAAGSTTSNNSQEDISLDGGKMHSFNNTFSRGDSQRVIFRHGNHMSGAGNSSRYP
DHKQMKRVHSGSEDEPTHSGEEDIAFIDVAPNSMAKLPEKGILKKHGYGAVDGKDKWGDD
SQSEQLEAGSQSDGQEPSGAVADMEYKFKDLNGYHENIIVALKTAAAQRASAGAAVGSGD
LRALQEYEYKRERVPSAEKIHEAELRRQRGEEEEDDAPTCGPIRIRNLEDLIRQLEHHSS
RHMSPSGSEDIRMSETEADRHYRIEPGEVPPRCRGRIAPTEDESRFGYPRFRGSARHHAP
MFAGAGPAAPHGPHALPHGAHAALGAHSTHRAPPDDDALYETADAERLRDAPDSESDEFI
QAQQQLARWASEEAVPAARAAREYFPSPPASPVSDTPAAFPEYKH*
>g1532.t1
MFWGITPALDLQKEYLKHGDESAYELNFLVIGGCDGRHLLKTLAHAYRHKRRYMNLFVID
GCPELIARQVLLLSLALEKTTRCGLLEKTRRWLEVYGNLLLRPPTSRYLIAKARQLVGMI
TNPDYMSCILPCISLEQMKYRERDYIENLMNFWTTGNTNQFNACELWEHRIRHSLGVRYD
NRAGVYDWDYHMRMKEIGGQICYQEYKHFREHGVAFTWLETEVCRPNVTWATGVYKCGDR
YLHRGYLGDLVTSPYIAFGLDCEDKDMLKSSHGVNYKRATDVTERNVMRLLYEVENRQKF
DVTPLNLDTQRNLGMVVMGEIDAKISECGPEVPLLLREDRDTYINVEDGKVHFLSLSALD
HYPHKPQFQGLFHGVFVGYNMLPRVKPSVWSMARDDAIIIMESRKYMVEHKREDVKAYGD
QIKQVATAAQCEKIASFDPEKDDFARFIIRRRSESNDTKIKF*
>g1533.t1
MLHHHTISKATTVLILLLWIQTTPGYGKKSTTNTCPIGFTLVSLEDQTVCFRRKDPERFE
DIYKDCTGNLFTTSLYKKLDIIETNAIWTEYKTLYPGGNFAEWPMAKNELLTESDVTFPI
NLSLVEEMCLVIDPVSGLTAARCNEEHYRYCIVEPYPEVDDMSKKGCKDLKDSRRFTSPY
PTCLSMLLGVHRGPLRATWRQAQELCAQKGGSLLNKGWRYSNNPWLNAGPNATYPLGVIM
SSEYSVLRYDTTDDNSEVPQSEWYFDDITNSSDTFMGALHGDWWYLVNTSYIFFNVLCER
PMPLKVVSLNLTIDKDNDIKLRVNDTIDPDHIKCFTDSTTYYPVKVKHEEDDNIFKLDSM
KSGYYWCVAISNSVKLTESNRVLYIKDIKSLKRKLEKKILDYAIVLKYNDEQKDISKDLL
SSSIRECIQDYTKEQYLKTHNATDWDISKSDTMHDMIIMRWYLEKKVLVHLRLGVDMLPM
LPGACQEFEVVSMKPVYACKLGTITLFMGESINDKSCVTHTCVGDFYLGVQLLTTATDGC
YTPTAPATTSAAARLAEVTQMMPTIMPSSTRPLSKPYDREDSSEEYDKKPKPSPSTTPCD
EDLEVSTVNTPTEVITVDTPTVTEATPTIPPSVPTVPITRPSEKQLQQVLEDLDSLVNND
TVPILVENINDVFDQVDGLLEVNEDLEIPGKLLHLLDQLGATVELNGSKSAVAVRNNIAL
LMADARPDHPVRGLSIAARYSDEFTDDAFNIITNITDKNLSTSENELVVSLPASLSGTPR
RISFVVFRNDRAFLHAHTPYAVNSRVLSVNVEDLTHFEPGEVIDIHIKPLMGDPDRNASR
ACAYWHFLEDGTGYWSQDGCVFIRSEDGLLDTCRCDHLTHFAEILVPRAVFTERHEDILE
LLSIIGCCLSIFGLILVGVTACLFRSWRRDFSNKIWLQLCIAIFFFVVCFLVVVFAKFDQ
YNIPCMLIGVALHYSLLASFCWMLVAAVLSYRRLVLVFTRDASHKLLRASAFSWGAPCVV
VGILLSIDPQSYAGRFEEKTPSGTFCYPSGLGLWLAVYAPIALMLLANWTLFALIVRSVF
ASRRIQRHGDSNEALRCASVSCLLVFLFGLPWIFGLFAYNIVAAYLFTITANFQGFILFI
FFVLGNKKTRDLWLNKLKIKQTRKVPVTSSTFSNRSTGPGWRAPATMEAKASKPRSLSSE
DDSKFS*
>g1534.t1
MSTNNKRRGASGSSCAVPGVPALVNVPTAMSADLASLFECPVCFDYVLPPILQCQSGHLV
CSSCRPKLSCCPTCRGPLGNIRNLAMEKVASNVMFPCKHSNTGCTVTLVHTEKAEHEEAC
EFRPYSCPCPGASCKWQGGLDQVMPHLMMSHKSITTLQGEDIVFLATDINLPGAVDWVMM
QSCFNHHFMLVLEKQEKFDGHQQFFAIVQLIGSRKEAENFAYRLELNGHRRRLTWEAMPR
SIHEGVSSAIMNSDCLVFDTSLAQLFADNGNLGINVTISIA*
>g1535.t1
MWYGPNLQRSYKYMMFASKMPSLRIDQSDLKCKNGCDYFGNPQWQGYCSKCHREQLQRQR
RAEKASSATLPKPEQKKPERSLKLGSHSSFSKFEEKRLRQSETLKKANLLKFSVFKKSSS
DDHEHTADRKPPEFKIPAMVSEGMKRDFRMRFPNLPQQVDRDARAFVHSFIMDVIKCSNV
MTVDELSERVQRQYQRFMKYMESSAHLANVEPDTRELLMDFVEKHAMTYLHELPAVVFSP
SGTDDERADRAMSERIQQLSWVGERHLECKLDRTSAACRQLLYKAISELLGMDSAVSPGG
KLARVRRACGHVLALCAAAPAHSAPASADDLLPALIFTVLKANPPRLVSNINFVTRFCNA
QRLMTGEGGYYFTNLCCAVSFIENLTAESLNMDKKEFDCYMAMPASIGGSAWAAALSLCG
AAREAQEQRARADRLRADTCRLRDRADKLAADANSFEEEIAKKVQDVLKKTPLEIKPRRE
IPRLGNMRSNLPLIDIETERQPSPTPEPTLPDISEPRMFTPEPEMLFDTDKSPPKSPKNP
WELKQTSSLEPLTPSPLGFTPFDSRSIDELMTPEEFVTDNLAPGLSNINYDIDLSDFSGD
NSLAEDVKEPKDPFSPEGLKTFDPFATQEQCKILEKFDEFSLVDAKTNVGTESFEVIHRD
PFSPVELKQTFTPKASTSILDDQDSPTDCFLPSPLMPQTSKPA*
>g1536.t1
MDYLQITDGQYTKTIYTMIKESRYDDAIKALNDAINFNPNRAGLSLLGYCYFRTQSFVEA
ANCYEQLTAMHPDVPEYKLYFAQALYEASMFDEAYKVTVQITAPELERKVVKLQSAIKYG
EDDTITAKALVDSYPQDEPDKDINLGCLLYKENQYDEALQKFSRSLNVLGFNAHLHYNVA
LCYFRLKEYPQALKHITLVIERGIRDHPELAVGMQAETSEVKSVGNTLTLHETALTEVFN
LKAAIEYQLKNVEAAREALSDMPPRHEHELDAVTLHNLALTSIDIKPTDGFEKLHFLLQQ
DPFPTETFANLLLLYCKFEYYDLAADVLAENAQFTYKYLTPYLYDFLDAIITSQTSPEEA
FQKYEDIASKHAEQLRKLTKVVQESRSQGDNDQVKKAVVEYEEALERYIPVVMAQAKIYW
DMENYGQVEKIFRKSVEFCNESDVWRLNVAHVLFMQENKYKEAASFYEPIVKKQYDNILD
VSAVVLANLCVSYIMTSQNEEAEDIMRKIEKEEEQQIFEDPQKKFYHLCIVNLVIGTLYC
AKGNYEFGISRVIKSLEPFNKRLGTDTWFYAKRCFLSFLENLAKHLIVVKDNTIKDCLQF
LEGCETYGRRVSTIIESPFQEEDVNNKAKKTVTYEARLLRYMFYKLRDIDDSVTINKYED
LK*
>g1537.t1
MYIALKWLIGMATAMWVVMCCIDLCLKKGIKEVNPTGSINIFSEITYKNVSEPIGLTAKV
DKLRNLNTENKFGFAALHYATFIAGAFLISMLKKKNEIITYTTRIDIRKHITSIRKKMSN
LKKTASRIRVVICNFLLIFGELCKIAIKKTSTVTKSTPKNRHQDVSFLLVQKLREFGEHR
RKLGLLLITALHEHKNMKKQCQLENLAKTRLMSLKEEMQKQAKVNRSKYINLQQLYLVSL
QENRFLKLRVKKLTQEKEKVERNLIGLVNKVCLSKNNELKAYCTKFLVNTKDNFFNSDMG
VEIDKFLLKSHDVSVYNPGRKWNSSIQIRSENIQITELLDDDTVVSVEPEAPKLRGLPGE
YVWTVKDKNGMIEKLYEYNCESDLDNRETIRRIREYSVYYDREGLLDFLNHSNMDNLSKP
NIRYPSKQNFLTGSQAFREFLENNKKIALPSRSPTPQLLRG*
>g1538.t1
MSTAPSAPDTKCVKPPNPTKISSDMVGPPDPVSNLRKVIFRESANETPLEKQYRELRGEV
QDWNQNFWTQHNFRFFQEREDYFKNNLPEGKNNLTADEMSVFYKAFLDKNWKSHISYNIE
WYKKNFTLLTMAIKIKFRKLLRLKHTK*
>g1539.t1
MAGGKKGDIEDEYSAKLDMCLTDGIIKTGSGVALGALSSLLFLGRRRWPVIAGMGMGIGL
AYANCEYELNPKKKSAA*
>g1540.t1
MQWVYRSWGGRCLCLLVLVLVIVVSLVEAQKIGDPYKTLGIHRRASLMEIRKAYRQLAKE
WHPDKNENPNAEARFVEIKQAYELLSDTERRQAYDLYGITNEDDHMYKQRHDYSQYARFS
NDPFDYFSTHFRTQDQDITLFHKLSVTARHFENNLLEKSVHTPALVLFYTDWCFECVRSA
AAWRRLVDALQPLGVTMATVHAGHEASLARRVGVHGVPCLILALDKQVYIYKEGLSSLPK
ILEFMRWKFPYKLVTTLNNGNLDWFVNDFEDNKVKALIFEERQLIRLRYLITAYHYRDRV
SFAFIDMSARDTQNVTSRYKVQRNTDTMVLLKEDSPEPVATVSTTEIPTQTLRQLIEANQ
MLTLPRLSSQSVLDTVCPVEWRAARRRLCCVLVARDASDARSRALNELRALARRAPDRLR
YAYVYAHKQPDFIHALANGSGIDMSDIDHRIVVIWRRDASLVQFEWLNETWPNCGRCDDE
TRYKEALNRTKRALEHLLKRLMRPTEVAAYEAHVQELVDEGARSAVWRAVVVVLEWTERA
AHALRSQRALSALSVLATVALVLAAGYLMAYLIRVEEESVQRMKEERRKANGKANNNEPK
PEMRLHELRAEKYNGLVRLLKPGCRTIVLLVDQQSKVQLLSKFHKIVWPYRKNKTLVFAY
LCVERNIEWFRRVLQLSLGGGELRVNARNCVGTVLALNPHRNYFCIYHAKHPECTKPHKR
MSRMTRSLGGGLMDPEAGAFIGFHTEPDSDDDAVDPPVLLQENLLDGLENWLDRLFEGST
HRYYVNYWPDMTTK*
>g1541.t1
MLETLSQSLQPYKEVVGWVTAIVTIGQMFSGSFMCYDIYKQGNTKGTSIMPFMGGVVMSV
LNLKFGAILRDNTMIQVNLIGLALNIIYVMIYFQYSTDKMKVWREIGIGGALSAGLIAYA
QTEDPALVENRFGAIITAFMFLLIASPLFSLKDIIKNQSTEGLPFPIIFSGTIVTFMWMI
YGIILNNKFLVIQNIVALTLCSSQLMLFVIYPSKPKKGKGKAKAKKTN*
>g1542.t1
LPLRSTSSRAEAFLSGANANFLEAQYLDWAKSKGSVDPSWDGLYDSITGPALKIEDFQDE
SIQTGKKRNKSKDVSKDPKEKERLTLHLAVQNLIRSYQTRGHLLAKTDPLSLTMAARWLI
KSQHAPLDMKGLNCRIVARELGSVLRDEHMDMMFELPDRTFIGGAENSLTLRDIIDRLER
VYCGPIGAEYMHLYDLDAIQFIRERMEKPGAFDKSVDEKRLIMRRLTKAVFLEKYFATKW
PAEKRFGLEGGESLVVMMEEIVDTSTELGVDSILMAMPHRGRLNMLVNVCRKQLTDIFAQ
FKPMEPKEPGSGDIKYHLGTYIHRFIRKTSKYIKVSMSCNPSHLEVVTPVIVGKTRAEQH
WKGDNKGDKVMAIVMHGDAAFCGQGVVYETMHLGNLPSFTTHGAIHIVVNNQIGYTTDPR
FSRSSPYCSDVAKCVDAPVLHVNANDAEAVAHVARIAIEFRCKFKKDVVIDFVCYRRFGH
SEEDEPMFTQPFMYKKIKSMSTVDQIYSQRLKAEGVITDADVKGWEKEYMDTLNKHFELA
KKITKLSIMDWVDTPWTGFFEARDPNKVKETGISEETLSTIAQHFCKPPEPWAFEVHKGV
LRILANREKMVKEGTADWAMGEALAFGSLLRDKIHIRLTGEDVERGTMAHRHHVYHHQGV
DGATFRVLDTLYPDQAQYSLHNSSLSEFGVLGFEVGYSYSSPHLLTIWEAQYGDFADTAQ
PVFDTFIANGESKWVCQSGIVIQLPHGIDGGGPEHSSARVERYLQSADDDEDDLPDLDDK
NMALNQLRAANWIVCNVTTPANYFHLMRRQVALPFRKPLLLMTPKVGLKHPFYRSPFKDF
LKGTSFKRAIRENGPASKNPKGVKKLIFCTGKVAITIDELRKEKKLEDKIAMCRIEQIYP
FPYDLVLKEFCKYEKAKVAFCQEEHKNQGPWMFAKVRLENLFGRKIECISRAPSPASATG
IKWLHTKELNELKAKIIEM*
>g1543.t1
MPERSEIVYSNPKYIDYAYTDVKRVHRRSPYYVNLILTTKQVWDNNVTVHYVLYDFLHNE
YRRSFVELHFKFCYLVNSSVFSIIFQTYNIKCPSFPATYTAKNISFSALDDFPNAYPIEK
GRVDIEVTNDVGDTLIKGNMVATFLNPIKKKQG*
>g1544.t1
MSYFEYFCKNIQTNVSHTSEICESIKGTCYSMCPEDEISLREKENMVHVLEVLGPERKFV
KSYSRSAADANMAVPQLLRPYSVLKDTVQYLILDVTRRRDVSTVMLYNFVNDRLRAVRQD
ITIQRLPPEECIILLEPMIRFYVYYGYRLCECPKTDYDPVLNKKYLLECIKWFLYCCEVI
DRSNKDEAIDDLVGTLLGMNLKNKYLLKCDRILMETLYVLCNLDDTSPLFRFLMLPSTMK
SAPSLQLAYEIAIANMRGNFVRVSKLLEKLCPLAQCALFVYLPVLQRRALQVLSHAYNSK
QLTVRSSVVKRWVGLDSDSDVVAVCTHYGLKAAAEVHFNKGTFKTDVNMMAPKKRHTAKV
DNLKIQEIFTYTLTNNDIAIDDFKR*
>g1545.t1
MAAYVNRTISMMAGDGPHNVAMLNNGSVRVNMSNVDSPLQIFVRAKKKINDIFVEIDDYV
KDAVTYMHAVSGENGIATAQDVANVEAYVSKVQAIREVLKRDHMKVAFFGRTSNGKSTVI
NAMLHDKILPSGIGHTTNCFLQVEGSDNDEAFLRTEGSEEKLNVQSVSQLGHALCASRLQ
ECSLVHVYWPRELCALLRDDVVLVDSPGVDVTPNLDEWIDKYCLDADVFVLVANAESTLM
VTEKNFFHKVSTKISQPNIFILNNRWDASASEPEYLDQVRRQHAERCADFLSRELRVCTP
KEADDRIFFISAKEALLTRMREREKPVSSPTLAEGHQVRYFEFVDFERRFEECISQSAVR
TKFAQHSRRGKNIAADVMAALDHVYSTASDLKSTKVEKQRVLHEQLSAIEEQLTAITRQM
KDKIGRMVESVEHKVSLTLSQEIRRLSALVDEYDTPFRTERAALDQYKRALHRHVEAGLG
QRLKTRLSKDIGHEMDEAQKEMAERMYKILPLQKRAAAAAYMVPHQQPFEVLYRLNCDNL
CADFSEDLSFRFSYGITALIQRFQGRNTNKIALNNSSQFTQIPPQIGPAAPSMEVSRVSN
GPGGPAAGSMGPLSAEEWSLVSKFALGALTSQGTMGGLLLSGLLLKTVGWRVVAATAVVY
GALYAYERVTWTAKAQERVFKRQYVAHASKKLRLIVDLTSANCSHQVQQELSTMFARLCR
LIDEATTEMDTELCEVKEAIKMLEEASTSAKKLRNKANYLSHELELFDDAFLKHN*
>g1546.t1
MSRSVRAETRNRVKDDIKRVMQAVEKVRHWEKKWVTIGETTMKIYKWVPISTNEQKKKHA
AKRENKENTLTPKKMHDSSNSNFGMAEDSNTCFSTVSDSQGPTEFSSTHMNFSEDSNSQS
SGTTTPAKRLKTD*
>g1547.t1
MCDKKLPFEINDVEPEINEQLIKCFTGELTGFVQVGPKRYIYPCEYKKEALDIYSFPVRN
DDVYIVTFPRSGTTWTQEMIWLVNNDLDYEGAKTNLDERFPYLEYSVLFHPKILEMLINE
NKHDSTKLRFVKMLSKRSGKKMDELLSPRFIKTHMPFSLLPPGLLDTAKVVYVARDPRDV
VVSLYHLCKLLVILGAECDFKTYWNYFIKGLNLWGPYFEHVKEAWKLRHHPNMLFLFYED
MLEDLASSIRRVAAFFGKQYSEEQISTMREHLAFDNFKDNPAINTVITSIDGYFNPTEES
FVRRGKSGGWRDFFDAEMTAQAEQWMSDNLRDTDLRFKSFVMDR*
>g1548.t1
MCDTKFPFEILDVETELNTELMRCYTGEQTGFVRVGPKGYFFPDGYKKEAMDIYSLPVRS
DDVYIITYPRSGTTWTQELIWLVKNDLDYEGAKTNLDERFPFLEISMLLHPKVHQTMLNK
NKHDPQKLELFYKFISKRCAQKIADSPSPRFIKTHMPISLLPPGLHNTAKVVYIARDPRD
AAVSFYHFRRLIIPLGADCDFKTFWDYFTRDLQVWSPYFEHVKEAWMLRHHPNVLFLFYE
DLQKDLASVIRRVAEFFHKKYTEEQINTLCDHLAFDNFKHNPAINSVITGIEGFFNPTEQ
SFVRKGKSGGWRDLFDAEMTSQAEQWMRDNLGNTDLRFPSFKME*
>g1549.t1
MTDKKFPFKIEGVEPKLNEELMKCYTGERTGFVRVGPKGYFMTKEYEKEAADIYNLPIRP
DDIFIVTYPRSGTTWSQEMIWLVKNDLDYEGAKEPLDYRFPFMEYSCLFNQEIRKILYEK
NKHDPSGLEPLQYITEPTAPKVAKMTSPRFLKTHMPMSLLPPNMLDTAKVVYVVRDPRDV
VVSFYHLHKLLIVLGAECDFKTYWNYFIRGLTYWAPFFEHAKEAWELRHHPNMLFIHYED
MIQDLPSVIRKVAALFDKQYTEEQIKGLCDHLAFDNFKKNPAISSPLNLMEGYELPGQQG
FVRKGKSGGWRDFLDDEMTAQMEQWMRDNLKDTDLRFPTFPMD*
>g1550.t1
MPNVKFEAKSPPFEIEDVETELAAELMKFYTGELTGFVRVGPKRYFLPQKYKEQAADIYN
VPLRPDDIFVNTYPRSGTTMTQELIWLLHNDLDFEKAKSVPLPYRFPFMEFSILLHPELE
KILIEENKHDEEKLKIALASSISAAEKVAKIPSPRFIKTHMPLSLLPPTMLNTVKVVYVA
RDPRDVAVSHYHLSKLHRIQGAAGDFKTYWNYFIRGLHHWTPLLDHVKEAWEMRHHPNML
FLFYEELNKDRSASVRKVAEFFNKELTEDQVQQLCDHLSFNNFKKNSAVNQVLLGHLDFL
NTDAQPFVRQGKVGGWSEYFDDEMKKQAEEWMIEHLKDTDLRYPSFPILE*
>g1550.t2
MHKISFPYKIEDVDSDLTEELIKFYSGELTGFVRVGPKRYFLPQKYKEQAADIYNVPLRP
DDIFVNTYPRSGTTMTQELIWLLHNDLDFEKAKSVPLPYRFPFMEFSILLHPELEKILIE
ENKHDEEKLKIALASSISAAEKVAKIPSPRFIKTHMPLSLLPPTMLNTVKVVYVARDPRD
VAVSHYHLSKLHRIQGAAGDFKTYWNYFIRGLHHWTPLLDHVKEAWEMRHHPNMLFLFYE
ELNKDRSASVRKVAEFFNKELTEDQVQQLCDHLSFNNFKKNSAVNQVLLGHLDFLNTDAQ
PFVRQGKVGGWSEYFDDEMKKQAEEWMIEHLKDTDLRYPSFPILE*
>g1550.t3
MPNVKFEAKSPPFEIEDVETELAAELMKFYTEDVDSDLTEELIKFYSGELTGFVRVGPKR
YFLPQKYKEQAADIYNVPLRPDDIFVNTYPRSGTTMTQELIWLLHNDLDFEKAKSVPLPY
RFPFMEFSILLHPELEKILIEENKHDEEKLKIALASSISAAEKVAKIPSPRFIKTHMPLS
LLPPTMLNTVKVVYVARDPRDVAVSHYHLSKLHRIQGAAGDFKTYWNYFIRGLHHWTPLL
DHVKEAWEMRHHPNMLFLFYEELNKDRSASVRKVAEFFNKELTEDQVQQLCDHLSFNNFK
KNSAVNQVLLGHLDFLNTDAQPFVRQGKVGGWSEYFDDEMKKQAEEWMIEHLKDTDLRYP
SFPILE*
>g1551.t1
MKLKVRGVRKTRKGGVIISTETKDDLEKLKESVQRATPGLTVDDPQKRNPRIIIIGVSTA
MSENEVLKCIFEQNVADKMPSMSRETFITSVKLSHKSGKRNMESYMESYIHNTTTDLKRN
NYLFQKIFVTERGILKETDDYQLNIRSPEKKSTDVGKFTCFTFVKGTSQVLVGTNRGTVL
VYGYTIEYQENVSSSNYENLRFVKVLKVQTKRINVIKSVDGFIVIGNNAGEIHFYDEHMM
LVYWVHGFRPDSVTGISFNILPRSYQILDPKCNKVCPCIKQMAPEIDSVTGETRQKLMKK
DLALDATTDNKPFILRDFIVCTKNEGVGFVDFLTEKLTTIIDSRVFDALSIDVHPEKSFI
CVGFANGTLEMHNYVHHKIFARLDLRDHYKVVIPPDDHSINCNFEVRTPQFSVTCLKYSP
SGLHLACGLDTGELLFLHPTTIEIVTKTFKDTSYAVQEICYSEDSLTLAMADIGRTVCVY
KYDCQEFKWHFVGKHRAHYKDISALFFLPKKNESGEFKLVSLGIDRIMVEYDIGPDYVEI
LSLDRVEQSAVPIAGIPWPTSPEVSPGERTDLPMILMANNEHKYKIVNYATTMTLCTTLG
PRYDHPVRQMRLVTRSEGDKLQYLLFATKDVIGLQKMPLDGNPWKHAGLLGHPIEVKSMC
FKEDSGTLLTIGSGDTCICQWTANYRSVETTTKMGGGDLDPYYCLIENGRPGYLFSEIRN
LFYYIQILCQGTFSPAVRRVKDYIPIDSLPDLMRALGFFPSEYEVENLIVEAKHKVYQRT
ASTEVDFEEFVKLYLNHRPAFSESCRRIRKAFANFANIEDDNYVMYREDFVDMLCNNGEC
FSRELASYLLSILYGHSIEDRAALMEADFSFLPEKISFSELMTKILGVQDVEYLSELSAK
DSQGTCVTSDTDDDGK*
>g1552.t1
MDKFQSLPNIRTPTTSLGDLRRLYSMSLSHLRSQSALSISSRDYNYKPSPFSLRWIYGYN
ATVGVINLTDNTTTAFYAATNCAVLYNWTTHHMKIMQGHRHMVICIAADSQGKWLVTADS
GPENCIIIWDSADYFPQRTIFTPHGNVKLAKVALSADAKYLLTLAYPDKAVLHWWIWSFG
LNEPHASLQIEINRGLVVDMGFNPYNSTQFLVLTKHDIWIGASSVSDY*
>g1553.t1
MCFKFVYTSILFLVIGAVRSKTIFLEENVATAEQLNFMRRYGYLDKEQMGVGNTYTEGSL
YEPLKEMQRFAGLPQTGLLDAETKKLFTKRRCGVKDIDKKSTKRNRRYILQQGWGKRSIK
YRVLNGSSTLQKSRVEAQMAAGLAVWAPHGGLHFLQVDDQPADIQVSFASLEHGDGFPFD
GPGRVVAHAFPPPHGAMHFDDDELWGDNPDEENEDVTDFFAVAVHEIGHALGLSHSSVKA
SVMYPYYQVPVERLHIDDIQGMQELYLKDEKVHEEITENIASYTELTYSSQVPRFTKPDT
DGDTDAAAGADADDDSEDMEENVIPDLCYTNYDTIQVIQGKIFVFEEEWMWVLSDRKRIV
EGYPKRFHEVFIGLPKHVTVIKTIYEKQNGHIVIFSRRSYWEFSARFRLIKRGRITEYSI
PAQVSELTTVFVSNYNNKTYLIEYERFWRYDEETRAMDKGYPKEMSAWRLVPYPVDAAMI
WQGDTFFFHGPRFWRFDNTIVQAHEYYPLPTAQIWFPCKSTSDMERYMNNDEP*
>g1554.t1
MSLLSNFIKLCYFSKPLKRTENILVIARRTFSNGAYDYDLAVIGGGSGGLACAKEAVNQG
ARVAVLDYVTPSPQGTKWGLGGTCVNVGCIPKKLMHQAAILGESIHEAVSYGWEVPSLNN
VKINWGALTESVQNHVKSVNWVTRVDLRDKKIEYINGLGEFKDPHTIVATMKNGSKKELT
AKNIVIAVGGRPHYPDIPGAKEYCISSDDIFSLGHPPGKTLVVGAGYIGLECAGFLNSLG
FSATVLIRSVPLRGFDQQMAHMVTNEMEEKGVKFHHKCIPLSVEKFESGQLKARWLNTET
QQQSEDVFDTVLLATGRYALTAALNLPAAGVSTLSPNGKIIAETEQTNVPHIYAVGDVLE
GRPELTPVAIHAGRLLARRVFAGGSQQMDYDNVATTVFTPLEYGCVGLSEETAVHRHGAD
NVEVYHAFYKPTEFFIPQRNIRNCYLKAVALREAPQRVLGLHFVGPVAGEVIQGFAAAIK
CGITMEQLMNTVGIHPTVAEEFTRLNITKRSGKDPNPASCCS*
>g1555.t1
MKTVLITGANRGLGLGMVKFLTKNNKAANIFAMCRNASEELKSISQEHKNLHILHLDVTN
TTGYGDIATQISQVVGDKGLNLLVNNAGVTTKFTKLNLVKTEQLMENLTVNTVAPIMLTK
SLLPLLKQASEANINKPVGTQRAFVLNMSSILGSIAQNDQGGFYPYRCSKAALNAATKSM
SIDLKKDQILVAAMHPGWVKTDMGGKNAPLDVDTSVAGIFETIDKLGETDSGKFFQYDGT
ELPW*
>g1556.t1
METNLYCCTRTGRTISEKIMEDGNIANTKDDKITSASFASLYGDRAGKLTANGHDLGGES
SSPSERPYEHRRPPTDAVHDDKFKKRINPLRIHLGKRPFVDNTLPHNSACKKRKPFVIKP
DTTAPKNTGPRIPKLIPKRVDRNQFHNVTPHVDSTLDNEQDKPVPRLVPKSQLLQFKKGK
VEKGSQLKEYAQSLGLQPMVKFKCRKCYSMSFKTLAMLKEHQRVCRASKGQAKDSALSPE
AAPSADSSSGGPSRVTRKVYLCSACGTYYENWNLFLHMREVHNRHICLFCLGMFSKAEKL
SSHLMNKHNVQEFNYDSKEEFFKAYSGTLYLMCCACDEICSEQDDFFNHDCNNVKPKPVP
MLVSKSAVKPNNLKHAKNHIETTNGPTMANKEVLRPNCDKKESSEIKPETVTSQSQKTIN
NTNNTQPEPIQKESDLTTEINAISKEIKKTLESLKDLENCSMKTSQPRPSPIIRTTSNLN
VSLPNGDESLDQSDECDSPSPGVHSPKQEAVPNKPEEPLEKEKECGIKLKLSLNSASSPV
IINSTVDPTIGQQYANKPPSRVRRPPKRYEKEAPADTVTPIKPPSIKMTICDKADSPFVK
STIFENIDTVKTVINNNIEPVTKIPDIKPENIIKTTIYDNKIEDVNTLNRVPKLTVRVPK
EFLDKDSSSDYSSDSDVSDKLTVDDNVTTAEEPEKDVKEEEAIVPAEPTQSPTLPETATT
NVESIVKEEPEVSPEDIVQKSEEEIAPNTDLKTEPVEPEEQDTAGDINVEEPSVTDDIPV
TELTLDRPLDKYPLKDLLKVFLTSTVFNCIYCNHVRKIAVNCEQLSLHMVAEHRFSATVD
SITAEELMPETITAKVKAGAEELSNVYINLDSYDSVDKCEDVQQPLIFECFQCYFKTAIH
KDLYLHNRKMHQKTIMLCVMCKNNFYSYSELICHLCPGTYDSEYEIRFRCCLCNVDSISS
SFRLMVHLRKIHHTCDVCLEFCQSQARLSNHVWKHKLHHLCYRCGIAYRNKPDITNHLFW
KHGTQSVLCKRCLQKKWPHVYHFCIPPAVFVCDECSLQFTKAVCLKVHKRLHSGEYPHVC
TEEGCTEKFVSKKLLNKHTDEHRKKLFLEDISETKITNCSETTSETPKEPVPVIDLVDDK
PKDEAGPSETKAEAGTEQISKKVKKKKSKDKDALLIDINLPALNLSESDSSDESDNAVGK
DDAVPDKPKEEQLEEKPPTDDTKSEIVTANTDVEMVPEKEEDKPEPSKEVKPDEQKALDI
WDNFQKYQAKVDKREKEKTPPLVPIRKHVCESDHDYCLIPTDLNGDDDIFNSDKKKKSKK
KRGEFSSSSSSSSDSDSSCSCGSNCSCSSSSGSSSSSSSDSDSSDESGCEKKKIKQLKKS
RPNRRISNGSNVDVMGMSETPVLIPEKVEPLIAETDLETEESETDEEFYDENPQLLANKL
HNEKRNQLLLLSTAAPSDGGTVSADASRCATPIKEDNPKEEVKDEIKEDLKEEVKEKTNS
SKKKSKKKKKSRSSKKRGPIKINIPKDVIVKTEAETPSLLPANKITISLQTNTVQVPDAP
KPISTPTITSTPVSSAESKRASKRRRVPNRFYGYSSDEEAQSQSATPLKPHQPPKLEWRK
EDLPSPVTHKPKKEIPSSIIPQRLYSYTEPLRLTAPIPDPEPPRILMNSESMDSSDSDSS
DEEGNLEIYQPPAPLPPPTYLNSGTSSLPYPFQRPAVRQAREGESVYCYCRCPYDEVSEM
IACDAEGCSIEWFHFECVGIMVPPKGKWYCPECRKNQSFPGYR*
>g1557.t1
MMSDQFRKVEPYSPKSSPRGARSPVVSRQDSSGTLKTTISLGKNPSIVHSGPFYLMKEPP
GECDLTGATNLMSFYGLDHSYSKFNGKKLKESLSSFLPNLPGIMDGPGQEDNSTLGSVIA
KRPIGGKELLPLTSAQLAGFRLHPGPLPEQYRYVLATPMKRHKSKHKKHKHKDGAPPGQD
TPLQDSSNPDTYEKKHKKQKRHDDDKERKKRKKEKKRKKQKHSPEHGGLTPNQHPVP*
>g1558.t1
MGKHNKLATPENSEEESGDVFTDGDFEDSDDDTTAERNEATVNSKIPVNETENGEIKSEN
SNTSVNGLILKTNGVENGDDTAVIKESNVLSNGDNTTEIRRDSHGDNNPSIVGILGDQHN
HAEQRLAARRAARAEAREIRMRELERQQREQEDHADKAYDMYAETVGRRGGTRLAMSPGA
LHSPRRSSEDSVDDVLSLKDLRHELKEVEEKFRKAMILNAQLDNDKAALGYQLELLKDRI
EELHEEYAQLQREHKEKCSSHERLKREHATLEREVSAARDAIRARDAAAAAAGFAFVEAS
TAADRAAGEGFGSVPPLALVSHESEQLLNDAGEGTLDVRLQKLVGSKQALESEVRKLKLQ
LNEERAARQNGVASHHDRDHETELETLRKCASEAKARAARAEAEAALQAAGAARLEAQVA
RLRARQDHQDEHEEQLKQERRKLQREAREALNRVEELETENSHLTKRLDKLKNAKSALLK
DL*
>g1559.t1
MVRLGLAMVVGVAPALVSWWRGQGPWLPAPLVPTPCLEKPKKWPERRSPSLSDCLESTSD
EDSARSVVCHVRPKIFIFSRNDAAMCYYTTMILPMVTSRRTLSQC*
>g1560.t1
MKCSIILGIIVSLLSITLAEQETLVLVDNLNIRETHSQFFKSLQERGYTLTFKLADDAGL
VLSKYGEYLYKNLIVFSPSVVEFGGQIDTEAITKFIDDGGNVLLAGNAAAGDLYREIASE
CGFEMDEESAAVIDHFNYDTLDDGDHTRIVVSPKNLINAPTIVGTQNTRPLLFEGTGLIL
DRDNSLVMPILTADSTAYSYNPKSQVKEYPHAVGRKTVLVAALQARNNARIVFSGSLFFF
SDEAFNSAVAKVHGDKLKSDASGNKALAVSLSEWAFGERGRLRVSRVQHHREGDADSTNT
YTITDTVVYRIQIEELKNGKWVPFEANDVQLEFVRIDPFIRTTLKKKAGGVYEAVFKVPD
VWGVYQFKVDYDRIGYTRLYHTTQVSVRPLQHTQYERFIPSAYPYYVSAFSMMVGVFLFS
FVFLYYKEDSPKTKSE*
>g1561.t1
MMISRSKHRSSVEVCSDCGASDPSWASINRGLLLCAECCSVHRSMGRHISHVKSMRQGSW
PPSLLAMVQALTAQNVNSIWEHSLLDTSAPKHLRKKPQPKDPLHPIKSEFILAKHLRLAY
VLRARRDEPPSELGRQLHSAVRSSSLDTAMRLLAQGADPNYYNQEKGSTCLHVACRAGQP
AQAELLVAWGAEPTARDCGGNMPADCARQGGHMELADRMTELVYEATDRMIHFLTGERPA
HAAGKHYIVPRAHDTHEMTDVAKAARGKLQLLPNHLFEELVMDIYDEIDRRETEAIWQTS
ATGLERCGVAFLPVNPALSAPRNQGRQKLARLSSPEMAALLRDVLLDATRRQRIATLQPR
GLTGPLNPLLSASHLKHFSQMSDDEPLYDSVASDDDYAALAPIDLDMSLDPRAGETVAST
YNASLPIEASPELRRALTPEKTEEIETLKKELDNRDSTISELKSQLKNLQTIVEQLTKEN
SVLKTTSSVDDDQSMTSQMSMNDTEKPERGRSLETEQLTLSEDDVRQTKVQRPVSMYETR
EGPKNNWQVTKHQLTSLPVLERSLTQGALEGVESLQATGDTLPAPELVQRRAEVVTRCIQ
ELWATARLRQPRLPERAEDIRRAVRSLLALFPQNCGSPPVQQAVQSLRVASDSVAAACAR
APLASPSAPAGPAAPAPLDTLRAAAYDLAHATKLLVTHFHAPS*
>g1562.t1
MPKTSARALHCPAPRPPRLPPAACRLPPPAACRLPPAACRLPPAACRRLPPAACRLPPAA
CRLPPAACRLPPAACRLPPAACRLPPAAACRLPPAACRLPPAACRLPPAACRLPPAACRR
LPPPAACRLPPAACRLPPAACRLPPAAACRRLPPAACRLPPAACRLPPPAAACRLPPAAC
RLPPAACRLPPAACRRLPPPAACRLPPAAYRLPPPGVSSGSCSAARRGAVQSAGPRSNLV
*
>g1563.t1
MAEEGGTAAPGIVAEKVIHTYPLIRHSDMSEEMRTEAMELSVTACEKFAQNNELAARMVK
ESMDKKFGPAFHVVVGESYGFEITYECTTICYMYFGGNQAICIWKCS*
>g1564.t1
MASRFSGALQLTDLDDFITPSQECIKPVKIEKTKSKTGAKIKIGEDGYFDLSSGQEQKLQ
KVEITLADCLACSGCITSAESVLVTKQSQEELLRVFSERKYIDSRGVTRAVSLIVVSLSP
QPTLSLAARYKLTADEATSKLAGYFKSLGADLVLDMTIAEDLSLLEAQQEFLERYQSHQH
DAAAKHLPMLASSCPGWVCYAEKTHGNFILPYISSTKSPQQIMGSLVKQYLASKRELVPG
EVYHVTFMPCYDKKLEASREDFYSDILNCHDVDCVITAIELEQMLETSKTSLAEVPGLEL
DREWGESEARLSRHVGSASGGYADCIFLYAAEQLFGDTNAPLAYRNLRNPDFREVTLEKD
GKEVLRFAIVNGFRNIQNLVQKLKRGKSPYHYVEVMACPSGCLNGGAQVRPVLGESGREL
VSQLKTMYEELPLARPAAGRLARRLYGEWLDGRDSDKAKAVLHTEYHAVEKSDIALNIKW
*
>g1565.t1
MGDFRVMGSTRIYFIIFCTIVKAVISFGLGRCPIYPQLPNFDIRRMTGTWYEVERSFYLM
ETTASCTELQVTLNERAYLLITINTINRWTGSPSTTYGLGIPSYNGSSSFRYRRNNRMPY
LISRMLPGAGQYNVLFTDYEQFAIVWSCTNYNIVNSDYMWVLGRQREIEASVRAEIYGTL
QDMRLDPDRLIISKNYNCTPSTTIN*
>g1566.t1
MSEMSSKPPIYHEKQVKELCALHALNNLFQTRNTFSKSELDTICSRLSPNVWINPHRSML
GLGNYDINVIMAALQKKGCEAVWFDKRKDPGCLDLSNICGFILNVPSDYKLGFVMLPLRR
RHWITIRQIQGNFYNLDSKLDAPQLIGRSSDLIAYLKEQLDSKEKELFVVVSKEVEEKQL
WMHQYASNQRSERTRCDSPDSVTSDYKNRDAECLRLNDVRNCIRE*
>g1567.t1
MDTLIDGGDEPDKSKLDKPFLQLYKSSLEGSSNLTSNIILNDEWNRSMELFDNTAVDQFL
NSANRMLQHTNTNNVKLWKSSMSKFQDPVTLFEQSLPNCKKCSKTNQYSGLKHFLKNECK
CDISTPDLRELETVHSFERIDSGGTSQEMKFNDGKSFKPRFSKPKNIPKSLPQTEAIPIC
IEDKEEEENKIHKSNVAKITFKTAKEQLLASNPAAKRTLGASRKAQGKFVSPMLGAQDKQ
DTNEPVVTDDRLKHIDPKMIELIESEIIDKGTPIGWDDIAGLQLAKSVIQEAVVWPLLRP
DIFTGLRRPPKGILLFGPPGTGKTLIGKCVAAQCNATFFSISASSLTSKWIGDGEKMVRA
LFAVARCHQPAVIFIDEIDSLLTQRSDTEHEATRRIKTEFLVQFDGAATGEDDRLLIVGA
TNRPHELDEAARRRLVKRLYIPLPDQQAREQIISNLLNTENNDLTAQHIADVASRTEGYS
GADMKSLCSEAAMGPIRSVPLSQIVSIDRDKVRPVCLQDFINALQRVRPSVSQDDLGQYV
KWNNTYGQGF*
>g1568.t1
MDPSNRIVVLIDMDCFYCQVEEKLNPELEGKPIAVVQYNPWKGGGIIAVNYVARAMGVTR
HMRGDEAKEKCPEIQLPSVPCNRGKADISKYRDAGKEVATVLQKFTPLLERASIDEAYLD
ITAPVHERLKILNVHTVSSEMVPNTYALGYDSIEEFLADVHQGGADSIDFDYDNAVQLMV
GAVIVSEIRTAVYEETGYQCSAGIAHNKILAKLVCGMNKPNKQTVLPKHSINILYKTLSV
KKVKHLGGKFGDSVCEILKIKCMGDLQRFSEKELQARFDEKNGTWLYKIARGIDLEPVQP
RFNPKSIGCCKQFRGNSALVSLDSLKKWLIDLGDEIEDRLEKDSLENNRTPRQMVVSFST
QLSDGRDTSSSRSYNFVVDDVLCGETFSTKSLELLIDSLEGVKVKDGEDNRRLRAPIKFL
GISVGKFEDNSENKKTKKIKDYFGASTSTDVKSKVIKQNADKNVAVKNDKKHAGKDFLMR
KFLQVPENKENNETKEKITLKQNNEDTENKLESTLDKQESFFAKFLNNANQEQDENDCKP
NICINSKSSEIKIIESGRVSPICNKHEETSNDSNYSGSTIDAEINKSIALFEEDPEDVVR
VSNMRQLLQSTRIEGDNDFPLEEEKILTETPTVKHDNLERKEPNDTIYNKEVIECSECGK
IISIEALDVHADYHLALKLREEERQQVRIKIKERTNQKEVVNIKETKKNKTDEKSKNESS
IANFLVKVDDTVPTTSCTECGKKVPQDKFQEHLDFHEAQKLSREINKRPVVNHIGSTTKR
KRKSASPIKKPKVPCKSIDLFFR*
>g1569.t1
MGRRPARCYRYCKNKPYPKSRFCRGVPDPKIRIFDLGKKKATVDDFPLCVHLVSDEYEQL
SSEALEAGRICCNKYLVKNCGKDQFHIRMRLHPFHVIRINKMLSCAGADRLQTGMRGAFG
KPQGTVARVRIGQPIMSVRSSDRWKAQVIEALRRAKFKFPGRQKIYVSKKWGFTKYEREE
FEKLREDNRLATDGCNVRYRPAHGPLDSWRKVQVELFSV*
>g1570.t1
MGALTSRQHAGVEEADVVSNHAYKYPPRSGNYFGSHFIMGGERFDTPQPEAYLFGENADL
NFLGSRPTPFPYPPPQSNEPTKTLKSLVNIRKESLRFVRCPEPVGKLSENNKIGDGVIKT
GVECNGKGTYYNIEFTFDCDVRCAITVFYFCTEEVTPAGVVYYPRDASMTSQTYHYKKGA
NQQFCQISHVFDPSKHPEEDLVYNADREIIPIAIYCVVDEGQEEIRQSHTTIAVVEKHSD
GTYVLKALKQKLFVDGLCYLLQEIYGIENKNLDTKPTSDEETEDGGSECVICMCDVRDTL
ILPCRHLCLCNSCADSLRYQANNCPICRAPFRALLQIRALQKIVTSPTNNALMPAASPPD
GSMENIPAGYEPVSLIEALNGPGAARSRPPPPAPPAPLAPLAPAIASPDTDTASQAAEIL
NRCNLERSSSTSLGSSGSRKRKDDSANKRDRDRTAQPLTPEFRMSVLLAREEEGKRGEEK
TAASPLLYNHNHNHTHNHVTRASTDKLSKISLDSEHEDEEKEGSCECECEGPETIDAEPD
SDAERRSPLLTHNHTPTSAVSPASAVSAGSGVGGVASSGPALAHIDDTDTEEPERNHHSE
GSERSEGERQSPAPAEDSDYFTPEDTATTILTQPAPCAKPGRVDCVVELRCDTAGLLQDV
GKDNPQRWALPHHVTSLPGTPLSQSSVRSSGDSYSSTSSTRQLLTAPPLADTAC*
>g1571.t1
MGDINGTDCSWKKMLIAKTNNEWVSTIKTEITVEKQAMDSADFSIDEEETPYHNVKSELM
EEMSNDHDLPDIIIEPVSMIRVVKAESKSKSGKESQQRRRSSVPKNETPEERATRLAKMS
AYAAQRLANETPEQRSLRLKRMSEYAAKRLARETSEQRAQRLARMSAYAAKRLAEETPEK
RRTRLERMSAYAARRHATEWKKFYPNSKKFSSDTEGTSPDQS*
>g1572.t1
MDNSTESPTSPAPETEMPMESETDYSSIRGKMILVSPTADEYELLRKQMLERLEAGNGEI
IYDIGQGEDGRGLTEDEYSASVATLQSLVSAERVSCVELRRWECGTGLTGQYLLRTELDH
TDFMEIRVAVVGNVDAGKSTLLGVLTHGELDNGRGYARQRLFRHKHEAESGRTSSVGNDI
LGFDSMGNVVNKPDHGTLDWVKICEKSSKVITFIDLAGHERYLKTTVFGMTGHAPDFGML
MIGANAGIVGMTKEHLGLALALSVPVFVVVTKIDMCPPNVLQDNLKLLIRILKSSGCRKV
PVMVKNKDDVIVSATNFVSQRLCPIFQVSNVTGENLELLTMFLNLLKTRMPSQEDKPAEF
QIDDTYSVPGVGTVVSGTTLAGVIRLNDTLLLGPDPLGRFQPVAVRSIHRKRMPVPEVRG
GQTASFALKKIKRSAIRKGMVMVSPALNPQACWQFEGEILVLHHPTTISSRYQAMVHCGS
IRQTASILWMSRDCLRTGDKALVRFRFIKHPEYLRRGQRMVFREGRTKAVGNVLRPEPGA
AARAPARHNPRLDARLPHAITSGPQESDVTAKDSPFEVQPDKRGAGGARRPRKRHDKPPP
PPATN*
>g1573.t1
MENNTDHSEQNNFSPLSVQEVDVDFLPIVYEIIRSIERDFHDNAAKARESHECSLKVLEL
QNKFDVARSQIRRLTGIEYNKQDQQKQFEILRTQLRLKRELLQKYRNMCSFETSFK*
>g1574.t1
MDEVARLEHLSLVSKICTELDNHLGLNDKDLAEFIIDLADKNPNFDGFKNALLENGAEFS
DSFMTNLLRIIQHMKPAHTEAESNESDKKNSNPLASKFPGLAIPNEKAPVFSSEEESDED
DKKNKRITSKDLFKVESKSKDDVVDQAMAELEALAPSNASTKKKEDKEETKVRERSKDRK
DSRTKRENSRDRRKRSRSKHRRSRSGDRRSRSRDRRRRSRSRHRRRSRSRDRHRSKSRDK
HRSRSKERQRSRSRDRHRRSRSRGRHSRSRSRDRSNRDRFGDRDQDVGRKSRRKSPEVDM
SDDPEPGKIYNGRVANIVPFGCFVQMEGLRKRWEGLVHISQLRSEGRVTNVSDVVNRGDK
VKVKVLSVTGQKVSLTMKDVCQETGKDLNPTSHAHLEAEREGRNPDRPPPAATVLAGLQG
GLDPDEDSSRKRVTRISSPERWEIKQMISSGVIDKSELPDFDEETGLLPKDEDGEADIEI
ELVEEEPPFLQGHGRALHDLSPVRIVKNPDGSLAQAAMMQSALAKERREQKMLQREQEME
SLPTGLNKNWIDPLPESDGRALAANMRGTGITPQDLPEWKKHVIGGKKSSFGKKTNLSLL
EQRQSLPIYKLRDELIKAVSDNQILIVIGETGSGKTTQITQYLAECGLTARGRVACTQPR
RVAAMSVAKRVAEEFGCRLGQEVGYTIRFEDCTGPETIIKYMTDGMLLRECLMDLDLKTY
SVIMLDEAHERTIHTDVLFGLLKQAVQKRPELKLIVTSATLDAVKFSQYFFEAPIFTIPG
RTFPVEVLYTKEPETDYLDASLITVMQIHLREPPGDILLFLTGQEEIDTACEILYERMKS
LGPDVPELIILPVYSALPSEMQTRIFEPAPPGSRKVVIATNIAETSLTIDGIYYVVDPGF
VKQKVYNSKTGMDSLVVTPISQAAAKQRAGRAGRTGPGKCYRLYTERAYRDEMLPTPVPE
IQRTNLATTVLQLKTMGINDLLHFDFMDAPPVESLIMALEQLHSLSALDSEGLLTRLGRR
MAEFPLEPNLSKILIMSVALQCSDEILTIVSMLSVQNVFYRPKDKQALADQKKAKFNQPE
GDHLTLLAVYNSWRNNKFSNAWCYENFVQIRTLKRAQDVRKQLLGIMDRHKLDVVSAGKN
TVRIQKTICSGFFRNAAKKDPQEGYRTLVDSQVVYIHPSSALFNRQPEWVIYHELVQTTK
EYMREVTTIDPKWLVEFAPAFFKFSDPTKLSKFKKNQRLEPLYNKYEEPNAWRISRVRRR
RN*
>g1575.t1
MDFFSEVIGETVILGIDSLILGFCVKQLTKCKHILNALQTAPVLDIDSSLNKEINKYPNH
VIPYVVIRGLVKPLGNPITSNFNQSVTGVVQRLTIKEHVIARTSAGFWSDQTRTIHEVCN
STPFVLNNGKFNIEVVDALAAELLDLDVISDKFEPMSPGVIDHVWGFFAGVRQRGLQTME
EMLRDGSYITAVGELSRTSGSLKIQPPRDGLPLYLTTATKSSLLKRLASSRDFLRILLVL
FGTVAAIASGRIAYKYIKRRKRRSAEDAVKKQLAAGRRERRAQIRDKNLTEVQLCVVCTE
NPKEIILLPCGHVCLCEDCSDNIKDNCPICRERIVSRAPAFIT*
>g1576.t1
MPIPCSTQCGKNAMLKRPKTGDALCKECFYWAFETEIHYTITKGELFKEGDSVALAASGG
KDSTVLAHVIKTLNQRYKYGLNLMLLSIDEGITGYRDDSLETVKQNRDDYEMPLKILSYK
DLYGWTMDEIVAQIGRKNNCTFCGVFRRQALDRGAAMLGVKCIATGHNADDIAETVLMNV
LRGDIARLKRCTAISTGSEGTIPRVKPLKYTYEKEIVMYAHYKKLVYFSTECVFAPNAYR
GHARALLKDLEKIRPTCIMDIIYSGETMAVKDEVSLPTQRICSRCNFVSSQEVCKACVLL
EGLNKGLPKLGIGKSSKAKKMLDEYNAKQNDDMLQSAARELDDISLCKTCISGRCKKKNK
ITDKENRTCKSECSGKCQNNEISVIGNTKINSLLEKYSIDDDKDKNNSESIQKDKTDDEF
NSDKEDAVIEEESTCAGACGQITF*
>g1577.t1
MRSVSGLSRTDCAAASLGRCLTRGSCILHGGEASCSSAMVGAGAWVSFSVAVGGGPAKNG
EEVASGASVRARCCRRREERDFFFLPLGAL*
>g1578.t1
MHELLKHVLNERDLTRAGDIFAIPDSDIVDDLNEVLKQITDISSRPDYIRNDRDQALIEI
CVTRVTSCVKETGTLDKYCGSLVALLESCLHHNLMPVGHLRDDDPPHAKIASDIIACIVL
VSFPLQSDKETSGNAEVMELFLPVAVQFLHKGNREISRHMARYLSLAAVHHAILLKPHVQ
TIMDSIMSGNYPLCRILTNLYEVCPEPLEGHVTALVSLLPHAEPVEKSSLFALFEQIANR
RPEALKTCLPQLLSYLCPNTASPTDPGCMCIDLLQLVCTVSRRRASLVAEHAGSVRRAGR
PPHAAPRAAALVAAVLAHVGYTSRERAQEALNFVVERLAEGGDGEGEWGEQAALVREATA
LCTAYPALFTDSLLAALRANRSVSPGRGQRGHRAVHRLPRALHRQPAGRPARQQVSVPRA
GPAGPPHCAPPTPRSSPTACWPPCAPTGQCPPGGASGATALCTAYPALFTDSLLAALRAN
RSVSPGRGQRGHRAVHRLPRALHRQPAGRPAGQQVSVPRAGPAGPPRCAPPTPRSSPTAC
WPPCGPTGQCPPGGASGATALCTAYPALFTDSLLAALRANRSVSPGRGQRGHRAVHRLPR
ALHRQPAGRPAGQQVSVPRAGPAGPPRCAPPTPRSSPTACWPPCGPTGQCPPGGASGATA
LCTAYPALFTDSLLAALRANRSVSPGRGQRGHRAVHRLPRALHRQPAGRPAGQQVSVPRA
GPAGPPRCAPPTPRSSPTACWPPCGPTGQCPPGGASGATALCTAYPALFTDSLLAALRAN
RSVSPGRGQRGHRAVHRLPRALHRQPAGRPAGQQVSVPRAGPAGPPRCAPPTPRSSPTAC
WPPCAPTVSPTGMVSETMERNRPKSSHGEVNRTSGGVTIVKLGGPAVPPPAATPAPPATP
APPAGYTRRAKLGDSRSTGRLHPGPNSHRSMTRLNVAGGSVGGLHKSMTRLSSSQQINSQ
QNISHPVTSASNKPAVAKPVTAGVSTTASSNGGSGGSGGSGGVTVSTGSAGRTRHRHHHH
NILIGPPANTNSGPTIISGPSPLQAQSISVNPLTSGKSTDAITPIASSVSIQHSNTALGQ
VSVINSSPGPITTGSGPISISGPVTVTSRRANNTSVTMINSSNNSNNNSNHRISVFEPYP
MRDTVQHFCEKHLDKIKAYMDNVSLRIPPPAKCTIEERRSKKQARLTFACGRRGPHCLYA
RAAFCVRTRLPRVWIHLMFLALQARHPAALSSRDPTVASLKHCWDILKCDARSFLTLVTG
AFPALKEQEMLVNELRAAGFFDVFEVSAAGPPTHATWACFLCTHPDRAVGFLAADGQPVI
EGQLKEKKGRWRLFRRWRTRYFTLSGAHLSCKGSSGGESIDINQIRSVKVSRGARNIPKA
FEIFTGDQTLILKPKDGKNAEEWVQCLSIAVAHSQARDAPAKANSLPARGLTLKSF*
>g1579.t1
MVVEVDHKFVPMLDIPEADITPVLNECLPYIHNAVEVKENVLVHCNAGVSRTSMVAIAYL
MQYYSMKYDDAHKLVKEKRPAIQPNAGFVRQLTILVPGELI*
>g1580.t1
MKARYLTFFSYIGTRFRASEKLWVKPGSNYSDPESVQGMLELAATTLKPASYPRIQLSSR
TDGGVHALNSCAVLELNRRGEAVYDPSYIIINLNKFLYKTNTTIHVKSCTQVSDTFSARY
QAIARTYLYRLAILKPGVTLPEDHNITQYVPIEEWRRCHFLRNPGFDIDKFKQGANYFVG
YHDFTTFKKFDKLKETKQNRRQIYSITVKPGRPAVTSYTIGQDSVFDYWDIEIRGRSFVH
NQIRRMIGTLISVSLGKLPVEEIKVMLQIPSKHSWHTFIQNCPPDGLYLCNVEYDPKDLI
YNPNSTNVSTREEDSDSE*
>g1581.t1
MAQRTWHLYLSLLFTILSLTTDVYSSTAAPWYENLPAVTMDYKVHIDAGKEDCYFQYVQP
GATFYASYQVLKGGDGMCGFAVRHPNGQIVHPYEWRQSAEYADQTSTGGYYAVCIDNQFS
RFAGKLVNLYLSVIRYDMWEKYAKEVEELDMNIQNFTTSIQFVERNINDILQYQYHSRAR
ESRDYNLLQDNNAYVLRWSIIQIVAIAATATLQVYFVRKLFEVKDNSSKTRI*
>g1582.t1
MLLNNLMEGESIATNNLISTIKNFNRGGREHGTIKALLKNFILPETENMAIKQRHTDTDK
CVYTVPLKSSLVAPNERMKSIHEAKQAFLNSTVEQPSSPRFPKQEQTLHYAQIAISTGSE
DTRSTGGGKHLKQNESNIKNKFETIPVDFSAKKRIDPQQRKVSFKIKTASTSYRRPSVSA
KTMTITSSKVSELTKKFNDLVNEESQHGTLKPSKLVKTIEGLQTITRCSPSNSSTPSSTL
SSSPNIKIVVRQRRGSKKRGNKKRCSSVDSIDKLILKEGGASKIRVIRSKSDGNKIPKSP
KKRLKYQDSSEQQSGSDSVDGSPSKQVSETPKQAQESHVVKDVIKKFECEIFAQSNNITI
KRQPNQIPSTIPVKEKPKVPEKKSSLVLTKNVVVKDGIPKLKTIKSPVGELSIKPVDTKI
LPSEVQKKKEPFNDKKKFKTNYIHSDKLPLHIVEIVQEDVTEIPVQQPIIIELSTAVPET
STYTDENVYQEINSNITPNESFLWRRKSNTQIYSDSEKSVSDSPYGLVSVIMTDSTNTSI
EDIKETSKDESQLSISKSQENNGESNLKSDPSSDFESNLVEAYNKEIIVGFTTKPKIEPI
EDDYEPLEPRDTENVVVITVRNDRSSKINCPLPEIPVEAKRSEKRSESNCDENIYQCLLE
MRSHPEGDESSLHNYELCEGRLEERTRGDGDSDDGYEYCKSPVKPYCHTSSSGIQIAENY
NPYADKTNEKNYTIAKSVSGTSTVSYEKIGSDRIYEKIPPRPPKSKDSSPSYSSRHSFVS
SDYTSYNDGENIYDTIKQADGASLSHCYESIPNSPSMVKLRHNLKKQLASAVQKRLSFDT
VSNISQSTLSSEQKTNSIYGQRSVMSYNGQEIAFQVPSSETSVSDRSDRSDDWVDISDEE
KTDEQKIIIVRERSRGRKSPVSWSQKVRHQWQKSPKQSEDKVSVSSPTKVYIDTSAKCSY
YSQNDEQTRKKVDDVEETVKFIDVYEETWWLSVRTVLRDGEFEIQDLVAFIECDSSDSGH
LYESLEPPPLPAPLPLPLPLEDDFDSFDSDTDEEHDKNAYAPVPPTLPAARLPSPPIGGG
PYTLTKIASAAQRKMRQIKRNLTKRYSVAMDGKSFKSSSQNGTYDKKAKSPIYANCEKPE
IQHIYSNITFNDTRQVLNKTENPLTKITGNLKEELKTVVGEKRHSNGEVPPPLPEKPLPE
KPTTPTSDSKKDNGTLSRKAYFSFKSRFRRATSIAVDINSELPSALKMTNSTFYLTDSMD
GDSGFSNCSDSGQTGSAETLSPQSATRRPGTRLRAAWSESSPCLALERPHLPPPPPPPHP
HPHPQHPQHPQPHHPHTDLSAVNEELKRLLPTLSRKDKARTRTSWYAECGSDTQAPAHTN
ASWYAEAGLYPAGNISSSSGASSGSHPASPLPHSLFTHEPLYQFYNAAKVESACREGDSD
SDAYETSSGSGSGAVTPARPSAMALVAPRGPARTLWCEVPEVVNSTVLSSLAPAQKRLQE
AKFELLTSEASYLNSLNVLEAHFISHPAFRDPLVLPREDWETLFSTILPVRKCSQLLMTE
LERCWQENILLSGICDIVRRHADERFHAYVKYCEHQALMVRTLQRLREKPAFAAALKRVE
SHPACQSLSLHSFLLLPMQRVTRLPLLLDAVLRNIAPHEPEYEGCVRALSTLNHFVSMCN
EGARNTERIEEMWRLSQAIDFPPHIRHPPTLGPAIARRDRKPIRWLVRSGEMTQLVWKAD
DSKLTFGKKFHKVPLHLFLFNDLLVITKKKGEESYVAVDHCPRSLLEVCASDVAAAAKHA
LLLTLLENHEGRTVEMVMSCGNETEAARWGEALAPPAGGAGEAVYGGWDCPQVAALYAYA
PAQPDELALHEGDIVNVTRKTSEGWYYGERTRDGEAGWFPGAYTAEIASPHVRARNLRQR
YRLLALSGTYLGQKKRAT*
>g1583.t1
MSGISRWLDVEVGTDETDLNTLPSNVALVDLHNDGEYKLLVGDLGKGEEGSKLKVFKGTM
QVSDLVLRDMPLGVVGFYTSEAIPRPVPIIAVAFSSCIYMYRNMKLFYKYYLPSVELSTC
EMTIWKQLSDPQNRTEEMIAPLIESLHSIPEKVLSSQSRNFLAMSTDQQLEYLETVSEIP
KKKHPEIACITTVKMSSVEKKSVSALVVGTEDGEVIVLDPQNFSQMSLAQLCPVKKTPYQ
MVATGLFSVDYRITVATREKSVCVLKREWKEGRLLFSTEEHIIAMEVMNVDNSIMVVCSD
NTMTCYSKKGKKQWSLNLDHRPVGMTLVPILHLGVTLTAVALASGHLHLFDGKAKRDTIF
VRDVVSVMKFGQLGQEEHVFTIVTANGNLMMKILKRTADFNAAAASVEPPAFQPLGQKPW
LIPKKSKLFLEQSMRERDNSIAMHESFQLELNKMRLAAARTLLEAHTKSDNLIGAGALEP
IRLSAEVEGLGPIFRVTLIIENTSAEKAVIDLSILFHVHTSCYKVTNPYIKVPLLAPGSR
LKFPTKVEEIFEETVNPDIFFRSVTGQGGERTLVKVLLLKEGRRGPVLGATVQMPPTDPM
MVPFDKIQTGFQQES*
>g1584.t1
MSANNDNDAFCDSSGSDLIEEECRIESEQQIRSSQDGMVREKRLRSSSENIVDEEGFITV
QNKRLARSFSKNSSAGQNEDENTQISEAKILVSLTSKEILPKQFKMAKLLRSKNILNIIN
IQYKSPFKAIIQFEDDSNAKKLIEYTKCEDVGFRCQLISEITFSYGIIRNVDVDIEDGEI
KDNLESDFEIISLLRLKRSTSTGKWVDSETIRICFKGSVLPPYVRGYGCRFKVEPFMFPV
TQCAGCWRFGHSVKFCPSRKIVCPKCGENHSNCESSSYKCCNCKGEHMALDRSCPMFIKE
KTIRTIMRDQNYTYRRALSVYLCNSSYKSCEMQQQSLLGTEVTTENQHNGRTYKEVLMSC
PEIHPEVLHSTEEEVQMENLSPKRQRRVRQNKKSSIKNKKDLTSERRNRNKDNSDDNMSV
SMYECSDDEGEKKRQKKKNMSINLIIMRFIQKFKEICSGDATIDSKIKNIVSFMFEEIFK
VLSSFFRDNNICAWLFPMFNYE*
>g1585.t1
MQFSKVSDQVRNWKTKPADSDNLALYSLYKQATVGDVNIAAPSGVVDGVKFKAWTSRKGI
SKDDAKKQYIEMAEKLHSKYA*
>g1586.t1
MSLQEQFDQAAGKVKNLKSLPSDSDLLELYAYFKQATVGDADPANKPGMFDLKGKAKFEA
WSQKKGVSKEEAQKAYIAKVDSLVASLGLQ*
>g1587.t1
MNLRVHVFFCQLLWLVAVLNGKNIQGIPGYGRNLLIKTLPAVEDYQSNVYEVFMEPYLYD
LGVPYPVSGDRSQKQIDLSIPPQGPPGIQAVVTLRDDDESGVTGELIFTQILPNGPVTIE
GNVTGLSPGLHGVHIHQSGAVRDSCKEIGPHFISYYGRHGGPRDPIRHVGDLGNIKAEEG
ATLNVKIVDHVIALAGPRSIVGRSLAISKSEDDYGRASTEDSALTGTSGPAVACGIIGYL
H*
>g1588.t1
MNRDFVYHQQRNSWSRVGSTLSRWLWGALCCGVPGGPCSYCSCCEKLDDGNDRDRCTVNQ
ATATAERVVRPHRPHAPGSRKSTAEMLSAVRCALSQLQGEPAPPLPVSSNTHIKEPG*
>g1589.t1
MMQWLILACVASIVVAEEPLRAVVRLADPFAHSGIQGNVTFVQLEGKVQVTGVIVGLPEG
KYGFHVHEKGDITQGCGGTGKHFNPENKDHGHPEDENRHVGDLGNVQFNKDSVAEFDFMD
PLIALCGPHNIIGRAVVLHEREDDFGKTEHPDSKTTGNAGGRVACGVIGIQ*
>g1590.t1
MINLREVSSGCAKTLLLILNSLCILTALCTFVFAIVDAKLLKQYGEEQAAGTFVGDIIII
LACLLWMVIAMVGNIGALKGNIKMLYMYVGFLMFLIALEIFIAVFVSVQRFGLQLRVTEW
IREDFFKNYTGEDLDQHKKLWDNLQTNYECCGLNGPEDYRAIKQQVSMSCCPRAYRARDD
FAQQHLYRDCVEMMSYNMKGCEDQILYTLQSDADWLLGVAVTTFWLEAGGMLLAMWAANN
LKDAVEVYEYKQTVKY*
>g1591.t1
MTSVLFMLCISQIEAAFSFGKDLRVIGGRNATPGEFPYVVAIKKKMFLNSECIQDSFICT
GSALTPAWVLTAGHCIMENEVITNEGVKQIKLSVAYLTNKGQMQHEPKWEFSDVINSFKY
PSYIQLESYMIIDHDVALLRADLTLLTYYGKLSAIDYTALSGQEVVLLGYGITNSTDNNL
ETAYDLQLPLQVFPALLRKCKEYHLYPALCIASECRRHGNLCPGDSGGPVIHSSGIVAVN
SMSYECGKYLTGRRGPHLMGSVTPTSPYIEWITNTIQNAT*
>g1592.t1
MKPRSIRCMKFFLTLFNIICILFGLILMAICVINMRERKSRPEQSALSRGVLSFLLTLGL
GLVVTAVLGCIGALREHVRILYVHACFFIFLVSVEVVVGVGGAVLSAWVGGSSELRVQFY
RNSTIDDDGNHQAYWDHLQSENQCCGVDGPQDYAILHRDIPTSCCARAHPLREGGARKHL
HTTCLNERTYYMRGCEEALRQRKTLKGNIFISTGVIFTLLEIVCIILALWMARTIRVERR
KLQQNLQAHFES*
>g1593.t1
MSTRLPVYGSFPWRRPLQCCPMILGIVIIAAACVDMGMLKGFAGMETTGHETDAVLIAIG
VLIIIVAAFGCFGAWKESPKLLYIFAGCLIIIIVLELSVGIAAAALRPQIEGTMKNQLRA
SFIKNKSTREEDTVYREFWDRIQSNLECCGVTGPDNYAAEPRLNPSYSCCPPDGTDRAAE
IKRSDCITSNKFYQDGCEDKVLNTVHSAGMTVIVCGILFCFLEVIGIVLALWLAHTIKTQ
DKGRETA*
>g1594.t1
MTVVYTYFRYIADKEKHRALIYYLSGLTNVPIIFETPSGADWAMGNTGAQAKEPANDAQT
SQEHQGEGLGKLYIGPLKEFKEKSCCTTFLKILFVILCLITIFKSIAVIIVTVTSAIATK
IFNTDQSGRLVAMIILAVTAAITLTVTIYAMIAVFRKQKRPLHAAAVVLIILAIIQALIA
GISVKVSAEDEVQLSKSLGDSFRLALDDNPRHVKLWASIQSDLTCCGVYSAEDYRTPNLP
PYFSPDVPISCCPGYDRDRSELVQERERQSCKARKEYYDVGCRNIIIELFTNTSTMVLSV
VIVLIILEVVKSVIGAILSRQSEQYENEVVIVEDGQGNGNNKNKSKS*
>g1595.t1
MAHEDSLLSDYDAEQLIAEVETRPLLYQKQMPEYSNKSLRDAAWHEISKNFSCNWDDLTA
RQKLEISKNMKAKWKHIKDNFRREVQFQKSTTKRRPAKRWKKYRYFDQLQFLLPFVNDEL
NEKAERNIAMKRDTHLTSNTPCCSHKTNAEEVMTVVKNYDKDVDEDKTFCISLVPTLKKM
DDSTKLLAKIEILSVLRNLTLPEMQHESDS*
>g1596.t1
MPVFSYYKPGSRCEIEMWRGCPTYNKFDDEVQCADTCIFRERKIEFKEKLIGTTAYNNNN
FADNNNCTNNNYAYNNNCTNDNNCTNFNNSSFNNNINDNEAKYSHNNNCTNDNNCANFNN
SSLNNNNNDNEANYSHNNNCNGKNNCNDNRPGS*
>g1597.t1
MGKCKAKDSWFECKDVNGYNVSSWARKVSDYEIQCVLCDSVFKVDKGQYRINQHARMKSH
ISNCKIKLSSLQLRLEKMDSKPSQESNASQVNSVVKLKQVDIKKTAVKAELIWTVKTVFS
HMSLNSNKDITDVFKNMFGQSVGEFSLSPAKMMYLITEALGPYFRQQLIKDTENSYYTIG
FDETTNEKSQKELQISIRYWSQSEGVVEKHLRIYFLGHATAEILREKILSAIQEANLPLK
KMLMISCDGPNVNKKLLRLINESILEIRRERLVDIGSCSLHKVNNAFLKGLEEMGNDVAD
LIIRIFYYFDGWPSRFEEYAEIQRKVDIPKHRFIKHVPSRWLTVGPAAERIVEQWSALQM
YFLKHIPQHLPKQADTKKYKDIVKMLKEPDMRAKCLFVIESADFITAYTTFFQSEGPLIH
RLYEAGVKLIRKLENRVLTADKKDMTLTEIPCGDALTQEITTLQVRDNLRFCLGMCKHYK
AAVAYLQKELKLESAILKDCRCVNIGKFNDESSEQQITRLAKALPFETGSKLLDEWKMLK
CESLPEAKSIVEYWQYIFNLKNAMDEMKYPSVAKVVKCILSLSHGSASIERGFSASRLLL
TSDKTQLNERGINARLDILSGMRKYNNQVSLLPITDELMLLARNSHQSYKNYLEEEKNRK
EKLKKDEESNAQEKVVLRVKTEIAQELKSLSKELVEKEKERIEKKKAADKLLAEATDRLA
SGIKRKNLEEINLAQGMLHGVKALRTSEVGMQENYSSIVKKIEKRSSKIHSYFERNKKTK
*
>g1598.t1
MFNCASCGSEHTDGPVCSVCRNHYDFQCSGVTEAGFRKLGDRKNTWRCPKCKSSLSPAQT
PCPAQPGQLDRMQDQLNKIISQLAPIASLVEDVKSIKTEINDLKNSLELAHQLIADFSGT
VNDLETRLSNVEKIAGEVPALREEMARLSNELQDRDQWNRASNVEIRGIPEKKGENLYDI
VGKIGLLYNISIRKEEINYVARIPTRITKAEKPIIVAFNNRYRKEELIASARKIKRNNLS
DLGIKDKEGFFYLNDHLTQRNKTLLVRAKTLAKEKNFRYVWVKHCKIMARKTDVSPIIFI
REEKDLMKII*
>g1599.t1
MVSPPRTSNNDRNESPSPDGSVSPEPPDRPPGKVRQIHPEDKTQLLAYDSTYRKRPKPKS
LPLEDNQMYNHLANTNVAMSPMYPLTPNICVEGGKIEFIKSPPGSARNSIALVSPPQTPL
LVRRGSREKRDARACSDEPEKFDGDKSTSGKALALCYLVMFDMKAKTVVDISESNVECND
DHRLEKDVEPRVVDLVDDKKECSVCV*
>g1600.t1
MTVFNDVEKRSLRKRFKNCAKVSCNAKVVKKRLPIIEWLPKYNTVKLLQDIIAGITVGLT
AIPQGIAYAVVAGLSPEYGLYAGLAGGFVYLFFGSSKDVTVGPTAIMSTMVAKYVSNYSA
DFAVLAAFLSGLVELAMGILNLGFIMEFISMPVISGFTTAAALQIASSQLKSLFGLSGSS
GNYFAESVYNFVLNIKTMKLWDPVLGFFTIGILIALKRLGQGCSRTDGAVKQLRWFISLG
RNAVVVVIGIIIAYVIKVATNSEPLVLIGDIGQGLPQVTLPPFSTVVGNETYNFGDMAQA
LGPQAIVLPLVAILESVAIAKAFASGVQIDATQEMIAVGLCNIVGSFVRSMPITGSFTRT
ALNNASGVQTPAGGVFTGLLIILALSLLTSTFYFIPKASLAGLIITAMFSMIDYSIFPRL
WNNSKRELLILIVTIVVCLSFGLEYGIVTGIMFEAAILLYATARPTVEINTIRGQKSNLI
LVPLSDTVSYCAAEHIRRLVIKASQQVTLDSIIIIDGTGLQRMDTTVASNLLSVVKDLEN
NACTILFLNFNPRLKKMALDINPKFANKFVTATNAADLIDVTPRLP*
>g1601.t1
MIHNLKKRPLVPGGSAIPDHSGTGQEPENKRRWTFSPHHAEGMSKAKADYLHKVLNIFKI
DVVHIQETHTKDDLDLERRCNLPNYTLIEAVHHPKYGIATYIKSNITGAKLLCSSNKDSV
FTIAIEWTSFG*
>g1602.t1
MRKRLLQHFIILQFIMIISQFDITFSLDKNLRIIGGRNATPFEFPYVVVIRSQYFMDTKL
VLDHHTCTGSALSSSWVLTAAHCFIERDNEDLFKKNVIMKYVVAYTPQNGRTQELMYTDV
IESIKHPSYSNLVDNTVASLHDMGLIRAEMTQMVHFAKLSAVHYPALSGQEVLCLGYGYT
NTSTKGEPASDLKMPVQVVQLLVTRCERIKLLPNMCLVGACGVESNACPGDSGGPSVHSI
GIVAEGGHRWAEVKAVYVGNGLGPAPFPPLPP*
>g1603.t1
MIISQFDITFSLDKNLRIIGGRNATPFEFPYVVVIRSQYFMDTKLVLDHHTCTGSALSSS
WVLTAAHCFRAREKILKKNLMMKYVVTYTPQNGRTQELMYVDVIESIKHPAYSNLVDNRV
ASLHDIGLIRAEMTQMVHFAKLSAVHYPALSGQEVLCLGYGYTNTSTKGEPASDLKMPVQ
VVQLLVTRCERIKLLPNMCLVGACGVESNVCPGDSGGPSVHSTGIVAVSSLSSRCAHLIP
SVGPSTVVVSVTPTSPYLDWITTTMLMT*
>g1604.t1
MRADMTLLTYYGKLSAIDYTALSGQEVVLLGYGAINKTDGNTEHAYDLQLPLQVHQALVL
RCEVNNLQPALCTASACRGQGVICYGDSGGPVVHSSGIVAVNSMGYNCRELNTSRVMVVV
SGMVTPTSPYIDWIINTIKNAT*
>g1605.t1
MMARPTEMYVPHDSQMFSTIAASAAHYQSQLASLSAENDRLRGQLSALSAGLGGDHERRL
DDVAQQVVRALLSQKSVREELGCARARVRELEAQNRALSALLVRQLRPLPRPSPATPHTP
ATPHTPRDLQVHLVDVGSCGSLVSFRDSPPPAPPVSHPHPLSHDDKRRHQILADIWTELK
GLEVTPANLARALSAVDPTLWAPPARPATLSLSMPQPCTDPVRGTSEEKVTEEESGEACE
AGAESPESGAKDEGYSTMSSDVQADASRQSDHAVDRALPDLNEASDETDNQTIVSINPRE
SRRHARLLADADYIYFPIGVAFAGIRGSYPPSRPILPFQHIVRSFSDSHLCLKLLTGTTC
PTSCLDTPTPSSGVLVLDLKPAPERPLRRPAIASTTSSERVSWGSTLDDRADGSQYDADY
VQHWLELDDARSALQQRHRDIADLEYDRAELEDWSLSLSCEDLRDRQSPFAEITTPGQIS
LSTLPSIREDDALELEEDVGDCLWNDCGFATVEIDECRIADEQETTEKRWEYSGTHSPGG
SWSSASDAHEKRSSTALSDDGDCANVGLDFTRDFYRLVKYESTKSLASNSSRGLPTQDPN
THLRFHDVQAMALQDREQALQNVLNFIAEQQKYCRDREESDSMSSRPVSEIRELPPPYAT
ADFDDVSGPRSEISEDRQRPDSFGSFSENDSCEVIASDKSKVPYCDSVSETRSTPRFIER
EEPYAESEDYYVDISRVENAENEIDDHHLLKVQRKNEINRSIDFNHSADTESVLSKEEKT
SDIDSSRTLDNNSALKENSMNIMLNKQGPVNDRVEIEPCLTKSSSFPYSSGETEMSLVEE
VLSACRRSAGTLVTVPEEEEGSSPETSSPQMTESNTTSTSTAETVIVSNKSDMLHREVRL
RSERSRIPTLMGGKRPPSSPNRTRSKIPVAGKSKPSTAQATVPEAIIVKQEHKLSFHEAA
TSKDVIEELNRMIRQSEGSAGDSKVEERGEKTYAQKDNALWAPTGWVHVEKDIDFSDPKA
RANLLDVMLASSDSSPSSCGSSPAEPPPPYSRLHRLHRSRRQKTAAALRSRGLGVLRFPR
TRRPSILGRDGFFVRYGDHERAAVATFDFLDDLSGGSSPDNKDCT*
>g1606.t1
MAYKNVCVVFIIFAVAIVQAVGYDTELFDSEPCDSNACFDELHGALGDCSCNVDTIDYFN
NVKIFPRIQSLVSKDYFRFYKVNLKKECPFWADDSRCAMKYCHIKTCSRDSVPGINGYEN
EREEETPASKYSQEAQTQSACSSDSDHDPDLGYLNMTISAANQFEIAKWNAHDSSIENFC
ESDDKDADAEYVDLSLNPERYTGYKGPSAHRIWRSIYQENCFRPKLNPYNSFPYVLSSDL
SNMCLEKRVFYRAVSGLHSSINIHLCSKYLLSEKGVGFAAPPEGEWGPNLVEFQRRFDPS
QTMSEGPNWLKNLYFVYLLEMRALSKAGPYLEREDYFTGNHVEDEETRHAIKDMLGVIYS
FPDHFNESSMFIQGNQPITLKNEFREHFWNISRIMDCVGCDKCKLWGKLQTQGLGTALKI
LFSGTWDSETDPTQGSLPLRHKANKRLQRTEIVALFNAFARLSNSIRQLENFRIMLR*
>g1607.t1
MIGIGAAFLLNWAEITKVVQDNNIAVAPWLFIVVGSIVFIIAFFGCCGAIRESHCMVVTY
AVFLVVIIILQVALAVLLYMYQDNVKDSIGKLVDRMFEKRDVFENLQTQFQCCGKYGPTD
YGVLNFASLPSSCCPTGNSVCTAVNSYTEGCGPVLSRLWEKWGKIFAGITIGAACIEVVV
TLFALFLANSIRNMDRRSRY*
>g1608.t1
MAVSSNCWKYLVLTFNVLFAMSAVVLFGASGFLLYRLFIYRHFIGINVEYPAILLLMLAI
ITCSIAWIGWRTAKSMHQIHVIMAGLLIVLVVVIEFACFVWAMVVWDNIEIDIKTTMSDY
FASTLDNTETNADSVRWDRLHVKFECCGVSGPSDYSSTGHMPFSCCGQGPLDSVQKPYAS
DCSTLYQRGCGRQLHEYAKEQLLLVAMTALTASVLQSTGIFCTFFLAHAIRQKRRASIRN
STSLRDASFAAPDDSLLAPPTAPAHTLPKY*
>g1609.t1
MPPKDPKKVTRTSVSEKSSLIGEFEDSSTNPYFVSLSVILEGETPGIGDWYFVTVFNGQV
ILDVKWTNGTTLVTDALPIDLKDPFCQYLATDLPLIFILRSTGGKGPKDPDPLLNVDNRA
GATIDLLPLVIGTDSILTKVNLLAINTGQYIGCSAIVQANSSGFSDDTKTPLMITLISAH
CLPVTREGTVYLGVICLNDIHDPRAINFGMSLSTPSATKIVWAAASNIGQAANTAYNVPS
EDIFIPNDLDIQRTADCNSVYWNAMKRVLVDPVHLRERLLSTFLVEIAGVPRTGKVDVRG
RYMAMIDAKVLLEPGQLGVTTCAKLLFFNEADLPQHVGALLDLPPTSAKICVRETDIVTD
ENGRNAYLIIRFDLFAPLIPRAKLASLFDIIGFAMPEGPITLMEELRADYIPEDSSIDVR
RIRKEGGALAVHKELSNMACRGTVQMNQSIKRTAANRLLMRVRMMLKQFLPGECSSIDWQ
DVVTSQHSASRRAVTASFEPQLAPPRMTSRIAAARSRMAGDKRIANENINLNLKVNRGHP
RALLSKVLRCLEEKHDTEARTYLMEALNAQSRNRYLLWMFGATEYDKGDDAYITSAAAFR
IAVKGDISDGTSTAIGWAALHALHHYNKNSYAAFVTAKKMRKSYELPHEWKKFIQRWIDT
SGEEETFWIPSVIDTQDPLLITAAFFLSLRCYSFSQRLLKCVEEGCTVRGSRLNLNLSNV
VDIYYVKAASLLLQWEIDKALELTEEGIKKYGPSGMMSQMRVTCLMFARGWDGGCESALQ
EADKAGAELCPALLLRSALGGLKTNPEVSLQRAARAHKIAPSAHSALLIGRIYAKMGNEY
LAERWVVGAVKLEPLLADAWAMLALLAMRQLELDKARAMLRTAKQVGVLTPDIEEEITKT
MKVLQMETLPDVMAKDICFCDYS*
>g1610.t1
MYTLLHGFYKYLVQKDEYCVLILGLDNAGKTTYLEATKTKFTKKYKAMNPNRITTTVGLN
IGKIDVDGVRLNFWDLGGQQELQSLWDKYYAECHGVIYIVDSSDRDRVSESKETFDRMIA
SEHLSGVPLLVLANKQDIPDCMGVHTVKPIFNQNAHLIGARDIMLMATSALTGDGVDEGI
RWLVDCIKRNSVDRPPRNHDDNF*
>g1611.t1
MAYPMYEVDWSVLPPEQNRRFNPAFNIATIKQVVNEAIERVAPVSVRMPTPTRLRDLIRQ
IRAARTAAEERSVVNKECAYIRSTFREEDSVWRCRNIAKLLYIHMLGYPAHFGQLECLKL
IASPRFTDKRVGYLGAMLLLDERQDVHLLITNCLKNDLNSNTQFVVGLALCTLGAIASPE
MARDLASEVERLIKSPNAYIKKKAALCAFRIIRRVPDLMEMFLPATRSLLTEKNHGVLIT
GVTLITEMCENSPDTLNHFKKIVPNLVRILKNLILAGYSPEHDVSGVSDPFLQVKILRLL
RILGKNDAEASEAMNDILAQVATNTETSKNVGNTILYETVLSIMDIKSESSLRVLAINIL
GRFLLNNDKNIRYVALNTLLRTVHVDTSAVQRHRTTILECLKDPDVSIRRRAMELSFALI
NGQNIRAMMKELLTFLERSDAEFKAHCSSAMVLAAERYAPSSKWHLDTLFRVLLKAGNYL
RDDTVSNTIQIVSSAPGERQAYAAMRLWSSLERSAVSGDATEKQPLIQVAAWTIGEYGDM
LVSEASNAISMVDEEGVDEFVRPSEEYVIDVYQKLLWSTQLSITSKEYLLLSLAKLSTRF
ITTPGQDKIRVIIDTFGSHIHIELQQRGVELSQLYKQYAHLRPALLERMPAMEVAAALQH
DDAEPDDPHSPPPTAPHHAEQVTCPSPSPTLQHDDAEPDDPHSPPPTAPHHAEQVTCHSP
SPTLQHDDAEPDDPHSPPPTAPHHAEQVTCPSPSPTLQHDDAEPDDPHSPPPTAPHHAEQ
VTCPSPSPSPTLQHDDAEPDDPHSPPPTAPHHAEQDALLDLIIGSEPLSNGDVDHSAPAP
ADNTSNNNILDLLSGLELGTPSMPTLATVAAAPAPGLAGLAGLGTLGGLGTLGGLGPLAA
PLTAPPNVNNNMNSPASLLDGLFAPPPQQQASESERVTALDRNGVRVDLWCGRADGGVTL
TMRASLDPARAPSLTDFLFQAAVPRVCHRL*
>g1611.t2
MAYPMYEVDWSVLPPEQNRRFNPAFNIATIKQVVNEAIERVRMPTPTRLRDLIRQIRAAR
TAAEERSVVNKECAYIRSTFREEDSVWRCRNIAKLLYIHMLGYPAHFGQLECLKLIASPR
FTDKRVGYLGAMLLLDERQDVHLLITNCLKNDLNSNTQFVVGLALCTLGAIASPEMARDL
ASEVERLIKSPNAYIKKKAALCAFRIIRRVPDLMEMFLPATRSLLTEKNHGVLITGVTLI
TEMCENSPDTLNHFKKIVPNLVRILKNLILAGYSPEHDVSGVSDPFLQVKILRLLRILGK
NDAEASEAMNDILAQVATNTETSKNVGNTILYETVLSIMDIKSESSLRVLAINILGRFLL
NNDKNIRYVALNTLLRTVHVDTSAVQRHRTTILECLKDPDVSIRRRAMELSFALINGQNI
RAMMKELLTFLERSDAEFKAHCSSAMVLAAERYAPSSKWHLDTLFRVLLKAGNYLRDDTV
SNTIQIVSSAPGERQAYAAMRLWSSLERSAVSGDATEKQPLIQVAAWTIGEYGDMLVSEA
SNAISMVDEEGVDEFVRPSEEYVIDVYQKLLWSTQLSITSKEYLLLSLAKLSTRFITTPG
QDKIRVIIDTFGSHIHIELQQRGVELSQLYKQYAHLRPALLERMPAMEVAAALQHDDAEP
DDPHSPPPTAPHHAEQVTCPSPSPTLQHDDAEPDDPHSPPPTAPHHAEQVTCHSPSPTLQ
HDDAEPDDPHSPPPTAPHHAEQVTCPSPSPTLQHDDAEPDDPHSPPPTAPHHAEQVTCPS
PSPSPTLQHDDAEPDDPHSPPPTAPHHAEQDALLDLIIGSEPLSNGDVDHSAPAPADNTS
NNNILDLLSGLELGTPSMPTLATVAAAPAPGLAGLAGLGTLGGLGTLGGLGPLAAPLTAP
PNVNNNMNSPASLLDGLFAPPPQQQASESERVTALDRNGVRVDLWCGRADGGVTLTMRAS
LDPARAPSLTDFLFQAAVPRVCHRL*
>g1612.t1
MRASLDPARAPSLTDFLFQAAVPRGMSPSVTLCTLGDDGGVTLTMRASLDPARAPSLTDF
LFQAAVPRVCHRL*
>g1613.t1
MRASLDPARAPSLTDFLFQAAVPRGMSPSVTLCTLGDDGGVTLTMRASLDPARAPSLTDF
LFQAAVPRVCHRL*
>g1614.t1
MAAAPAPVAQPPPKVLHAVAGTTLATPANQPVTPANQPSRKKRRTGRPRKRNVPIATSTP
FPVAAELIQPVEPVTEPMSGPQAPPTTRPTFTVVPRLQHASPPRQASPAPPPAPITVQVS
CAPRAALAPRAVPAEVPPSSAPRAADTNGRAPAASHCIAASIDRRVEPMVVSFAALGATP
ADAYSQAHVGNSVEEVGERGGARGVEGGAHGKRDAAVVT*
>g1615.t1
MLRRTTSRTGMLVRVDRRGRSSRGGGSPLDITQRARRITTRTDFLFQAAVPRTFRLDMMS
PSGTVLTPQTEITQVLKVTNPSKTPLRLRIRVSYNVDGNPVLEQAEVNNFPPDLFN*
>g1616.t1
MASTSTADSQSTIAQKTWVMANSIDTVASVDEIYRYDKKQQQDILAAKPWEKDPHFFKDI
KISALALLKMVMHARSGGTLEVMGLLLGKVDANTMLVMDSFALPVEGTETRVNAQAQAYE
YMTAYIEAAKQVGRHENAIGWYHSHPGYGCWLSGIDVSTQMLNQNFQEPFVAIVIDPVRT
ISAGKVCLGAFRTYPKGYKPANEEPSEYQTIPLNKIEDFGVHCKQYYSLEVSYFKSSLDR
RLLDSLWNKYWVNTLSSSSLITNADYTTGQIYDLSDKLEQSEVCLGRGGFVVAGADPHEK
RTEDKLGKATKDACKTTIEVIHGLMAQMIKDRLFNSVSGRPAPPTPMIE*
>g1617.t1
MSAPIIITVPNNFLVKDEASVVVDVSSPSPSRKRRLDHLTWEEKMQRKKLKNRVAAQTSR
DRKKARMDEMESRIQEFMDMNQRLITEVENLKALNERLLSENAALRSEAAAGSVAGAQRP
AESPRQQGGPPPALRAALLLTMCLLSQTSLRSSSPTSISTPCINLQSPSSKRLMQILQER
LKMSQSGKLESALKQIKWWGPQQSNWNPVELEV*
>g1618.t1
MVTKEISSTQVLMKRMKNCPDVTLECDMKLLSPMSLSPKSVEDNLLALSPSHTSLCSDLG
YESLSSPLSEPESMDLSDFWCESFSELFPGLA*
>g1619.t1
MTHYTVNDDVYGKILKTNTNLKPKMDYAEVYEAVEGLDALLADLQNSINPGRVGSPIGRT
GSPGGRTSSPGRTASPIGRGSSPGRLSSPGGSLSSPTSTGYGSINGSRNITSDYHKPSSP
TYQNTSVVHDKIAPGKYTTSYASSPSYNSGGYGRTAGGRGNLSELDTLLDDLSNARYGNY
TEKNTYTDRIDGYARTNGATSPASTRPTVDSLLDQLSTDVPNGRASTSPVPASGTLPRPG
TKQVTVTVQETVVEPAPAQLQPPVSTAVRHHHHASSATKELDDLMASLSDFKVSGTGTGE
GGTHVYREKRAWQEHYRSNPRQPESASLEHMLGSLRADMSRQGVQTPQKGCCNACEKPIV
GQVITALGRTWHPEHFTCAHCNQELGTRNFFERDGRPYCEPDYHNLFSPRCAYCNGPILD
KCVTALEKTWHTEHFFCAQCGQQFGEDGFHERDGKPYCRADYFDMFAPKCGGCNKPIMEN
YISALNTQWHPDCFVCKECREPFHGGSFFEHEGQPYCETHYHGKRGSLCAGCHKPIAGRC
ITAMFRKFHPEHFVCAFCLRQLNKGTFKEQNDKPYCHTCFDKLFG*
>g1620.t1
MASVRTRSASPKSVSFSPVLERKYSADRGPSQPPELSSTNWRQYFNDFSSYLGLQSDYKF
FTGNWNPYSKELTEPLQS*
>g1621.t1
MLMKTRMAIVDSIAANSNLEHSSRTGNVGNDNGDENGMCRNHSNLIMVTYGDYVLWFVHD
IVRCNKRMVGRNNSVILTNALDLWPCPLINNIQPAWLEWRAPAPATLGTLPHFSCDWDAL
TNTLLDSLHT*
>g1622.t1
MSSTGEQLTLARDIKRAIELLEKLQQSGEVPATKLAALQKVLQSDFLNAVREVYEHVYET
VDIQGSADIRASATAKATVAAFAAAEGHAHPRVVELPKTEEGLGFNVMGGKEQNSPIYIS
RIIPGGVADRHGGLKRGDQLLSVNGVSVEGENHEKAVELLKQAVGSVKLVVRYTPKVLEE
MEMRFDKQRTGRRRQNYN*
>g1623.t1
MGKRQHQKDKMYLTYTEWTTLYGGKRSGTSTEEDTSFKRLPFDHCSLCLQPFENPYCDAD
GNIFELQAIIDFVKKFKVNPVTGKKLDVKSLVKLNFLKKENDEYHCPVLFKPFTKNSHIV
AIRTSGNVYSYEAVEQLNIKGKNWKDLINDTAFIKSDIITIQDPNNLTKFNISTFHHIKN
NLRVETEEEIAMKKDPHARLKTVSAETKDILQELEREYKAPEVKETKKEVADKFNAAHYS
TGMVAAGFTSTTMAPETIHEAAIICEDEVKYDRVKKKGYVRLVTNKGPLNFELYCDATPK
ACDNFIKHCHSGYYNGTKFHRSIRNFMIQGGDPSGTGLGGESIWKKPFEDEIRPNLHHTG
RGVLSMANSGPNTNGSQFFITFRSCKQLDGKHTIFGKLVGGMDTLNAMEQVEVDNRDRPI
YDITIDVAQVFVDPYAEAEEQLAIERAEEMKRKAEEEGPGVKPKKATKQPLKVLREGVGK
YLSLPEPTPSNNKSTKTQEVPAKKTKTSGKYGFGSFDAW*
>g1624.t1
MSGASGSSGSGTGRGRGGASSSAVTDTKPDTKENKTNPKMSKALGTSAKRIQKELAEITL
DPPPNCSAGPKGDNLYEWVSTILGPPGSVYEGGVFFLDIHFSPEYPFKPPKVTFRTRIYH
CNINSQGVICLDILKDNWSPALTISKVLLSICSLLTDCNPADPLVGSIATQYLQNREEHD
RIARLWTKRYAT*
>g1625.t1
MVDSRLRKSLMDTRAYRGPTLDTDHYLVISRFRGLFKKWRHWRVRVPFGGLERIKSEKLQ
DISARRVYERQVREKLDKVCLTDLNVDECWQVMKDSMVEVAKEVCGYAKIRKSLKGDAWG
DKEVQDSVERKKKAWLDYVASLQMNNGMRDEKREIYRRLKNDTKILVNEKRERDKVEADE
RLAKSFETNIKLYWREVKKSRSSSPVSGMNRIKSKLSDILENTQDVLKRWSEYYGEMYDY
AHNTDAGVDDLTVPACEDITIDEIVWAIRSLKCGKAAGIDQVSAEMIKYGGAALWDSFWV
LCNLCWRSGRIPKDWRCAVIVPLYKGKGSRIDCTSYRAISLISLAAKVYGKVLERRMKEK
SDGLLWDAQGGFRTGRGCMDHVFSLRNIVEKHLAVSQKVFCGFVDLEKAFDRVLRKELWD
ILPEYGIDGSLLRAIQSTYVGYQACVRVDGNMSPWFDVNIGVRQGCVLSSRLFIIYLDKC
LQRVKLMDVGVRMGDLVVSCLLYADDAVIVSSTPSGLQALVTVMKEDCMEKGLQLNVDKT
KVLVFERDEQRTNARVIVDDAVLEQMDEIVYLGCAFSKVGRYTTDTERRVLAGNCVNGAL
GKLLESKHLSQRARLAVHNAVLTPTLLYGSESWVCRKEHESKLNAVEMRSLRKICGV*
>g1625.t2
MVDSRLRKSLMDTRAYRGPTLDTDHYLVISRFRGLFKKWRHWRVRVPFGGLERIKSEKLQ
DISARRVYERQVREKLDKVCLTDLNVDECWQVMKDSMVEVAKEVCGYAKIRKSLKGDAWG
DKEVQDSVERKKKAWLDYVASLQMNNGMRDEKREIYRRLKNDTKILVNEKRERDKVEADE
RLAKSFETNIKLYWREVKKSRSSSPVSGMNRIKSKLSDILENTQDVLKRWSEYYGEMYDY
AHNTDAGVDDLTVPACEDITIDEIVWAIRSLKCGKAAGIDQVSAEMIKYGGAALWDSFWV
LCNLCWRSGRIPKDWRCAVIVPLYKGKGSRIDCTSYRAISLISLAAKVYGKITGLIILIV
GAKTEISSYPYANLTEENFYTSAPIILIIVGLVVFVVAFFGCCGAVKENHCMIVTFSIFL
VVIFIAELAVGIAGYVEHQELETSIVRSLNNTIKDYPTDPVIRKNYDIIQTDLNCCGIYS
PADWQNNGIPIPSTCCAGQEIKGNTTVTCTPDSPSFHKDGCIYQIMANLQDIALVLGGVG
LGIAFIQLLGVVFACCLARSIRSQYETV*
>g1626.t1
MWGSCQKRARCDPCQSFRTAILARRRTAVRVRASPRGNAYRPVPVGTKSGQSGDGDRHLS
RRARYGGSRSGECQIGTWNVRGGICEKMNELTNVMSVRRLDVLCVTETKRKGCEVEDLPG
GAMALWAGVQQSDHASAGVGVLLSSRLVTGVKYYGLVNPRLIWVRIKLGVTRVFLVAAYA
PVRSATTQDLEKFWKSTREVLDMVEANERVILCGDLNRWVGTRRPGYEVIPF*
>g1627.t1
MAQSMQLYESRIEIAKTWDDLQMGFECCGVTGRHDWVSNRIPVSCCHIDYGTVSPFQCTA
ENAYATGCASALGEWLSYTASIIAITALICTCLQVLIVLAAAYLAWRSKFEEVVLES*
>g1627.t2
MFPFSFLKSVSSKDNSIYVILLIVVLIFEIAITILGFNLQDRAASEIRSSMAQSMQLYES
RIEIAKTWDDLQMGFECCGVTGRHDWVSNRIPVSCCHIDYGTVSPFQCTAENAYATGCAS
ALGEWLSYTASIIAITALICTCLQVLIVLAAAYLAWRSKFEEVVLES*
>g1628.t1
MWAKIFTTVKYTLVAVNFLFLITGVIILSVGSSVQSAYNGYHEFLSERFFSLPAFCIATG
VIIFLISFFGFYGAYMENYYMNMAFAGAMVLMFIFQLSACVAGYVLRGNTLALVQKQLIS
TMDLYGADKNYEVTKLWDEVQEDFSCCGVLNASDWLIPLNTQQTLGVPVSCCNHIYGTVQ
TFTCNVTVAYSTGCSDAFGNWVQSHVSAIGIAGIFLVLMQALAVAGALWLANISRQEHAI
N*
>g1629.t1
MAQNNLEVGMKCIKYMLLCVTAIFVLTSALIISVGTTIYAIYYDVAYFLDDYLFSPATFI
IVIGVIMLFVSLFGCVGALKESTCLVNIFAVILTVVLVLEVAAAIAAYTLRSQVSDMLDN
SLRESLPYYYSRPDVADSYDFIQSRLNCCGVDSYLDWGEVPPPAGITGINAYNVTVPYSC
CAQTVYETVDDYTRHDCVKMYSNGCLPQITYLIYQSAGLLGAGAMTIAFIQIIGIVFSFS
LASSIRKAKSERERRRWEIQERMINAYTSLNPDSEKKAPVVYVPFQGQATA*
>g1630.t1
MAMDVKNTQNIKFNKTETEYNLKSIRFLLLTITTMFIVIAGLMIVLGISVYTHYHSFSFF
YDSAKSSRLLTPSVLSVLLGLVLLIVTLFGFFGALKNSTCMVNLYAFILFLVLIVKLVVV
VLAFTTDGGTVMKLLYIPVQDYTLDPEIQDEIDRLQVSLNCCGSNSFFDYDGMEFTANHS
TVVVSMLIEDEQVTLVVPHSCCSYPGDVYCGRVRLNSCKAALTNLLIQNSSVLGVLGVSV
MFIQLLGIIFALLLARCIRKLKSEKALMTWKIKEQMILARQNEDQIKENTIYINHFDSSQ
A*
>g1631.t1
MKPRPCGCKGCRTCLICETYYGAENLKVPVTLDKTKGYVYCPFCNKAWPGWDIDSYKQHP
NHQGDPIDYPGVFIKLDFITEEEELELMKCIDEVPWDISQSGRRKQNYGPKTNFKKKKIV
SDKFEGFPKFSKYLQDRFLSIDLLKGYEVIEQCSLEYDPNKGASIDPHIDDCWVWGERIV
TVNCLSDSALTMTPFIGDKKKYNLVCADEYPPIVMPDRSIDFEYKGVTALEASTSAIQDD
VIIRLPLVRRSLTIIYGESRYHWEHRVLREDITTRRVCIAYREFTPPYMTNGANNEVGGE
IRRKAKMFWNHYSKYQNIIRD*
>g1632.t1
MYDSEEESFAIISLPVYIPEPIAASYGKKNGMWYGGTATGTSGWSRGGTRKQSVAESDAP
PPGGGKPSSGRVIRIINNMDHSIQCRVLLNLRTTQPFEEVLEDLGQVLKMSGAKRMYTIT
GQEVRSFSQLRNEFADVETFYLGTVMVAPALSPGISAPLPIESPIRRSRSRAAVAAIPVT
EETRGRRARSKSRPRVLYAPEGEIVRNSDYTLLEVLKEEPIRVTIRGLRRTFYPPIHHAP
IDNSPPEKKMQLDWVYGYRGADSRRNLWVLPTGELLYYVAAVAVMYDRDEDSQRHYIGHT
EDIQCMELHPSRELVASGQKAGRGRRAQAHVRIWSTDTLQTLHVFGMAEFEAGVSAVAFS
QLNGGSYVLAVDAGRESILSVWQWQWGHLLGKVATLQEELTGAAFHPLDDNLLITHGKGH
LAFWNRRKDGFFERTDIIKPPSRTHVTALQFEQDGDVVTADSDGFITIYSVDSDGAYFVR
MEFEAHIKGISSLIMLSEGTLISGGEKDRKISAWDTLQNYKRITETKLPESAGGVRSIYP
QRPGRNDGNLYIGTTRNNIMEGSLQRRFNQVVFGHHKQLMGLAVHPDDEMFATAGHDKNI
ALWKGHKLIFATQVGYECVSLAWHSGGGALAAGSTEGHLVVLNADAGAHVATIRVCGSPL
NCLQYNSAGDVLAIGSQNGSIYLFRVSRDGFSYKKSNKIRGAQPLVQLDWSLDGNYLQTV
TADYDLAFWDIKALSPEKSPIAMKDVKWSTYNSTVGFLVSGMWNNRFYPMTSLISTASRS
AAHDLLISGDSDGYLRLFRYPCASPKAEYNEMKVYSASLFCARFLFNDRCLVTTGGSDAA
LMLWELVDD*
>g1633.t1
MSRRVRNPPQRSRVRPQVAEAPPPPDPAPAPDPEPQPPSDDDREPEWRPSRPPSPPQRPD
DISEGSEITTRPVIRAEPASRYANLNYWKARRVTFYRNGDPFHPGVEFRFKPGRDLASMD
ALLDRLSERLELPRGARFIFGMDGDRKFRLEELEDGASYVVSSYKTFKTRSWPPDVGHRI
STTHRLRHLHFDYT*
>g1634.t1
MFEHSVRVPRNYKVAANILKKVSTEGGSVKSLLYDDKLRFFRTNVLYALITEAIKHAAYI
DKIFESCKLFENEARLDPWLAKILTAELLFGKKSLPGNSKPEQTIRSYRDQFEKYQLENL
DDLKTEAIPRPRYVRINTNLLTTSDAIRAFQDEGYKFIRCTSGSYNDYLQQIQSLTEYDF
TQDYHVKTIFVFSPSTKLHDHDLYLENQIILQDKATAMAVHLLAPPPGSITMDMCAAPGM
KTTQLAAYMRNEGKIYAVERNEERYKTLCDFVERSGSKCVETINKDVLEIRKGDCNDVEY
ILLDPSCSGSGMDLTVHNYIEETRLAKLTSLQEKFLKHALNAFPKAKRIVYSTCSLFPEE
NERVITNVIKASRTRWIVRDVKELLKGQWNNIGSGMYGSMGPKCMYAKPELDFTTGFFLA
VLDREPKDVTKTSVNTTRDSKPKDNTIDEDTVLTENKDDRRENHELFKKKKKDKSKWRSE
GNSKEDNDEDILSITATEDTKDKKEKHKKKKKKRDNIEHSKEDFITSNNESICTDNPENT
AMVIDIKKKKKKSRESNVLEEESPEVVDIVDSSLETEKSSKKKKRKKDEYTNIEMNEITE
ETTLQENTAHTKKKKKKLKNQAESLDNIEKNICVDTHSTKKKKKRDKDL*
>g1635.t1
MVPAPSCPYTWDYWTSSRGDDEDSVELTCLMPNSIYLPVTVSWNATLQDVKEKLWDLAER
CPLSGMLHEMSGYVFQFINSLAVAEEVDDENKRVRDIRPVFGVLMIIERPNQRPGEHLLN
TQISHLIGKGLNEFDRLRSSEVNDFRMRMRYLAEQSLENRIKSTQTERLQYHAPPRLAAS
VPTTLISHLNNNNNCFILVTKVANTEVCAL*
>g1636.t1
MLKSRFNLAEKDTPHADHEELDDEATEAEAIELAPGEEGDEAEESTEFTKTQIQKSVVYS
ERRLNRSEVSVRLSLLGKTAEGDGYTYLKATCTDMKLTDISALKSFKHLQFVDVSNNYLT
LENLQVLTELQFLVMIHADKNVLKSAALKKMKYLQVIIMNNNDIKSVYDVYQPELSTLEV
GYNKITEVSFFNRMPTIKCLDFRYNFIRDIANFDFPNLDSLYLAGNKIVSLGGLEKLVNL
RILHVRNNPIKLLDGFDPELKKLQYINLRNCQVATLKQIKKLRVLTALETLVLKGCPYMG
GSGVENAETVAEEEDPELRVEVIAALPRLKRLNKAFITPEERAEAKDLMMQWVEEGENDE
EEIDEEHHEEQSNED*
>g1637.t1
LFQFSFTSNVPKTLTPREHIDTILRKKANSLNMRDEDPRNYVLKVCGREEYLLGEYPLIK
FLYIQEVLSKNGVPQVMTVSMDKISFIYDTMQPTYNQLYGLPERRRLTSEPSNTMRKKKY
LYGSSWKIEKNYSCTVQEVGGLNVDTEPGRPAVEVICQAGIFHGGKPLCETQKTRVAVVS
KKGEAQWDEELQFPIKVSNIPRMARLCFVIYEISKPKSRRRGKDSNKDSINKIAWANTMI
FDYKEQLRTDGVTLFMWTHVADETQGDDLLLHPLGTVVSNPNTDSCAALQVRFSNYESQH
PIVFPKQEQVKSYADQIENGSPDVIARLSRDFEQLRATAKKDSMYEMHEQERKDIWASRE
YFRAAAPELLPKLLSCVEWSERAEAASVARMLCGWPPLRVECALELLDYAYADAAVRSYA
VKCLASIRYPRHCHCRHATRQAASVARMLCGWPPLRVECALELLDYAYADAAVRSYAVKC
LASIRYPRHCHCRHATRQAASVARMLCGWPPLRVECALELLDYAYADAAVRSYAVKCLAS
IRYPRHCHCRHATRQAASVARMLCGWPPLRVECALELLDYAYADAAVRSYAVKCLASIRY
PRHCHCHCRHATRQAASVARMLCGWPPLRVECALELLDYAYADAAVRSYAVKCLASIRYP
RHCHCRHATRQAASVARMLCGWPPLRVECALELLDYAYADAAVRSYAVKCLASIRYPRHC
HCHCRHATRQAASVARMLCGWPPLRVECALELLDYAYADAAVRSYAVKCLASIRYPRHCH
CRHATRQAASVARMLCGWPPLRVECALELLDYAYADAAVRSYAVKCLASIRYPRHCHCHC
RHATRQAASVARMLCGWPPLRVECALELLDYAYADAAVRSYAVKCLASIRYPRHCHCRHA
TRQAASVARMLCGWPPLRVECALELLDYAYADAAVRSYAVKCLASIRYPRHCHCRHATRQ
AASVARMLCGWPPLRVECALELLDYAYADAAVRSYAVKCLASIRYPRHCHCHCRHATRQA
ASVARMLCG*
>g1638.t1
MLCGWPPLRVECALELLDYAYADAAVRSYAVKCLASIRYPRHCHCRHATRQAASVARMLC
GWPPLRVECALELLDYAYADAAVRSYAVKCLASISDEDLLLYLLQLVQALKHESYLMCDL
GVFLLGRAFKNITIGHYLFWHLRSEIHVPAVSVRFGLILEAYCRGCQDHINSLMRQITCL
DKLKWVSQCVRKKKETIKTARAALHKHLLEQHCIETLCDFVSPLTPSFVCKKIKPEGCKV
MDSKMRPLLLEFENVDPTGSDIRIILKIGDDLRQDMFTLQMLRIMDRLWKDADLDFRLNP
YNCISMEFAVGMIEVVDEAETVANIQKQNAPFNAASTLSKTNLYQWLRKQNPSDAAFHKA
VEEFTMSCAGYCVATYVLGIADRHPDNIMVKRSGQMFHIDFGHFLGHFKQKYGIKRERVP
FVLTHDFIHVICKGQRGGYNEQPDFKKFRVLCEKAFITLRRHGHYILTLFSMMISTGLPE
LSSEKDLQYLRETLVMDLSEEKAMEHFRLKFIEAVKNSWTASVNWALHNFDKNN*
>g1639.t1
MTAGGEEHEPLISSSVENQRVTFNNSPQDGNTPSGSPRTSGGEITLAIPPNRTYGAIGGI
EKVTYTWADVNAFATENRSRKGRFWNFWRSSNDRMFQQRKQLLRNVNGAAYPGELLAIMG
SSGAGKTTLLNTLTFRTPSGVVSSGTRALNGQPATPEALAALSAYVQQQDLFIGTLTVKE
HLIFQALVRMDRHIPYAQRMRRVQEVISELALSKCQNTVIGIPGRLKGISGGEMKRLSFA
SEVLTDPPLMFCDEPTSGLDSFMAQNVIQVLSGLAKKGKTVVCTIHQPSSELYAMFDKLL
IMADGRVAFLGSPDQATEFFRELGAACPANYNPADHYIQLLAGVPGREETTRHTIDTVCT
AFAKSDLGCKIAAEAENAIFYEHKISSGWADSAWSSAAALRARRSPYKASWCAQFRAVLW
RSWLSVTKEPMLIKVRFLQTIMVSILIGVIYFGQHLDQDGVMNINGAIFMFLTNMTFQNI
FAVINVFCSELPIFIREHHSGMYRADVYFLSKTLAEAPVFATIPLVFTTIAYYMIGLNPA
PERFFIASGLAALITNVATSFGYLISCASSSVSMAASVGPPIIIPFMLFGGFFLNSGSVP
PYLGWISYLSWFRYGNEALLVNQWSGVESIACTRENFTCPASGQVVLETLSFSQEDFTMD
VVNMVLLFIGFRFLAYLALLLRTRRGK*
>g1640.t1
MNGMNIGDFMHRTSGYMHQDELFVENLTVIEHLTIMARLRMDRRTSTLVRKRRVNQLLRQ
LSLYGSRYTRIGGLDGRKTLSGGERKRLAFATELLTDPGLLFCDEPTTGLDSSSAQKLMS
LLRASAVQGKTVICTIHQPSSELMALFDKLVLLAEGRVAFAGNASGALSFFESLGYQCPI
TYNPTDYFIKVLALTPGSEGASRQAIKSVCDRFAVSDAAKELDMEIHLEFHLMDHEDEES
KKSKYNDFKQPFFYTKIIWLVYRYLLLIIRDPRVQFIRILQKLAIALTAGLCFIGTARLT
QAGIQDVQGALFIIIAENTFSPMYSVLHMFPEEFPMFHRELKAGLYTTPIYYISRMVALF
PGLIVEPTLFTLVVYWIAGLRATLYAFSFTLFIAILVLNVAIACGSFFSCAFGSMPVAIA
YLVPFDYSLMMTSGLFVRLSSIPKYISWVRHLSWLMYSNEAMSILQWDGVQNITCIVAEN
GAPCLSTGDQVLSRYDFSSSQLWPDVSALVILYLAFHLLALLALRYRTRRK*
>g1641.t1
MADEEGRRGRAPPAPPPRPSVRPEPRPRTQPPRLIRPSEHLAIVERAMERRPPLVPVVTV
RAPRPPAPPPPPAPRPFVAPMRMPAPIPPPVMRLPQPRRDVQVSLYRYKLHDVFACFFIW
QSSAPAAGAGGYLDKIQDGITLIRHSLIGFYICQSVRVSSYQYM*
>g1642.t1
MSKVNRTPPPPSAPQQCTPEPGTTGSSNIVFSKAKSKSPLQHYESEPDLHSLAANITERK
KRKFDEENTDILALIKEMFSTFATDQEKRFNELKSSLDLMSHQYDEFLKRISSLEKETQD
DKLIIKDLEEKLENLERKTRGVGIEIRNIPKQSGETKDSLQNEIVQLGKTLNVSIEDNAI
KDIYRLKSRDASNPIIVDFTTVLMKDKILKAVKTFNKNKQKGNKLNTTHINQNYQIKPLY
VSETLTSKTQKLFYMARQLQKSHGFDFCWTTNGIVYIKKNENSSHIRINNLDDLDNLRKN
TIT*
>g1643.t1
MKIFVFQAQPVAHAQPLALPPPKAVTAPLATHCAAPRTLVIQRPDARHGFGFTLRHLVVY
PPESLQELYEDARHLAVGAVGAPMDTIFVRSVRPGGPAAAAGLRAGDRVLAVNGEPVACG
RSRAPYARVVQLAQREPRTLRLTVVPRDHDLLQRYFSEAAYNPETNQRPIEMPAPVTEHE
ARLFDAFRRPRAALPAPQAPARHREDPEYASVASLAPSRFDMARLNAPHYLLHDSRRESD
TSLPSSATESKDSLGSFDSNSTLTGRELDDSIILSRIRKSLEQKEAFLRRPSQPTGWVTP
DAPPPIKQKEFYARPQKLQKPAWPPPPSSPPLAASPPPSLHPPSHEQKKEDCSASVDSGT
YSGYGELNGTHNEKNKLKQDKGQFVATLTKIQESPPSIHSMNVGTLSNGSPNEAKEDMSG
SNQDNRYPVPELQLVTARTRQLEEARGGGDRRTEVARSELARLSTTRLEPSVALRRKEFE
TRAARREARSLDVQPQELEHDTPLGGSLSGNQLMITGSKHLHCPPPDGYMPETEKVQMRT
RSNSTGSEGLPIRRHHATDGSHAKRRMGLNREQMEAMNRVSLGNGDARRPTQLSLATAAT
AATSATSASTSAATSPSPTPSTPADSGFADDLVTRRQKKDQLGEEERAMRRVSYLKATWG
DRLHLDGDVEPEGDHHALRSAYRKWRPPRFTEDITPLLRIFDPHATIPVRSDKKGEEATE
SVVEVSEGDIEGNVQIKMVVSNGKRASDRSWKQVWAALHGPKLYLYRHHPTQVGQCGIF*
>g1643.t2
MKIFVFQAQPVAHAQPLALPPPKAVTAPLATHCAAPRTLVIQRPDARHGFGFTLRHLVVY
PPESLQELYEDARHLAVGAVGAPMDTIFVRSVRPGGPAAAAGLRAGDRVLAVNGEPVACG
RSRAPYARVVQLAQREPRTLRLTVVPRDHDLLQRYFSEAAYNPETNQRPIEMPAPVTEHE
ARLFDAFRRPRAALPAPQAPARHREDPEYASVASLAPSRFDMARLNAPHYLLHDSRRESD
TSLPSSATESKDSLGSFDSNSTLTGRELDDSIILSRIRKSLEQKEAFLRRPSQPTGWVTP
DAPPPIKQKEFYARPQKLQKPAWPPPPSSPPLAASPPPSLHPPSHEQKKEDCSASVDSGT
YSGYGELNGTHNEKNKLKQDKGQFVATLTKIQESPPSIHSMNVGTLSNGSPNEAKEDMSG
SNQDNRYPVPELQLVTARTRQLEEARGGGDRRTEVARSELARLSTTRLEPSVALRRKEFE
TRAARREARSLDVQPQELEHDTPLGGSLSGNQLMITGSKHLHCPPPDGYMPETEKVQMRT
RSNSTGSEGLPIRRHHATDGSHAKRRMGLNREQMEAMNRVSLGNGDARRPTQLSLATAAT
AATSATSASTSAATSPSPTPSTPADSGFADDLVTRRQKKDQLGAEEERAMRRVSYLKATW
GDRLHLDGDVEPEGDHHALRSAYRKWRPPRFTEDITPLLRIFDPHATIPVRSDKKGEEAT
ESVVEVSEGDIEGNVQIKMVVSNGKRASDRSWKQVWAALHGPKLYLYRHHPTQVGQCGIF
*
>g1644.t1
MPSADNDHGVARSLVTLMDSRQTMTLWYTDILSPGAVTGAGSGGEGTRDALDVRYSLAAL
AGDYTKRKHVVRVTTAANELLMQPDGAADAQRWLAALRRHSAEPPPEPVLTAPTSAPPTT
TTAPECPSPLPPQRSKKIGRNRSPTGPPTPTLPSSPKNKTWKGRVAKQLRRMHGGTSAAP
AAATGWLGAPLERCPPDPEHPLVPQAVTLPAQAVEAYGLRTVGVYRVPGNAAGVAALAAA
LDRGEPPPRDDARWADVHVASSLLKAYLRRLPDPLLTADLYPAFIAAERLPERTRELRRL
VHALPDTHYETLKYLIQHLRKVVAHSEINKMEARNLAIVFGPTLVRAASDDVLVLVNDMS
SQCRIIESFLTHYEWYFEEEEGEPPEDPPLAAEELSPALAPTRDLLIHNAKKIEGKDVST
RDIVSSIISAANRKIQRKPRKPDKKWSNAGVTVDDKRDNSPGGSPPASPLSPAHHTTSLA
HYDGLNRHDVNKIEIEAMSALGRGRQEITRHARTLNNFAIDGTGDLVSSLTSTFDQKLRT
LNNSSPLDDGSIPYVDEGQDDEDKSSSPSEGSPRAERVSPAARAHELKAAWLARDHRHSS
SSSADEPERPRAPPPDADDSEKENRRAPPAETGKRNSAALDDETDSEPSAGVDCAKLKRS
ESLDRERERERGERVLRSESLNCRAERPRADSLRAKDKERRRDAGAWRSTKLKRKNGMPE
RGIKRRHTVGGTKDFDKDGWSARHTRTSSPDLTAHWPRPLVPPPRPPLESHV*
>g1645.t1
MAARGDKGNANGEDQIVETLAEVFRCFICMEKLVDAHLCPHCSKLCCYACVRRWLTEQRS
QCPHCRASLHLHELVNCRWVEEVTQQIESMQTNATGYRDNGRDRCASHQEKLTVYCWTCR
RCICHQCALWGGMHSGHTFKPLEEVYDQHVTQIRDEVAQLRRRLMELISLVQDVERNVES
VRAAKDERVREIRNAVELMISRLDSALKAKLLTLMGQKNSLTQETEQLEHLLQEVEHQLH
SSTRSELIAKSGDLSKMIHQVRKKPMASFVSAPVPADFHSEIVPSYDSSTFPLANFTQLQ
HAAAPVYSAPLHVNGLCWRLKVYPDGNGVVRGNYLSVFLELSAGLPETSKYEYRVEMLHQ
VSRDPSKNIVREFASDFEVGECWGYNRFFRLDLLASEGYLNPETDTLILRFQVRPPTFYQ
RCRDQQWYINQLVTLQNQHILQINDLKERLTLEVSRNSMAATRPTAGASLPQPEDNPSHN
NPVDNDLYQFKFNTPQAIPPGQRHTSPGVLNTAMIEESRNNEVCRPFPFGDVPERRLPAV
PTVPTVPAVPHALHTHALDSTYNMPSTSRSATSVQMGTADTDVLVSLHTLLSAANVPTAS
TVSTVSTVSTVPSVPGRAQARLPARQPRVDRHPAPARDNALTATASASAPETAATSECNA
EAASEDGLAVAASASSPELRPPVAASAPAPAAACASASAHACAADPNTNHTSDCSSDTGD
LIFSELEAFAEEAAADRVDETLEENDVDDEAMSGENDIEDACTDMREAESDILSRLLCAV
HGRGVTPAGSDGPLASATAAVPALPAPPAPPAHDDPQLSTSAHTDMLLLNLMRMNGLTPR
PPRYNACPSPSPSPSPSSSRTWSEYTARAVRDIVPCIHAHGAHGSHGGHGGHGSHGSLGS
QTQARARRPARSRRTSRPPSSPGQLPRMYDRHGRYIGGIHPSQLPHVGESPPSSPAPPLH
DYWPSVSSVSDNDDVEVILDYNDTLLDMLLNSLTLEPPTNGECDDPPPVQPWSPVREPAR
DPRDPRRDPRDPRDPRDPSAPGD*
>g1646.t1
MSYLKVLHCTVCLKHGALGLSTKLVLFKIGNNNPTQQLASISTSQYWNNKLPLTTQSQTT
SVKKKGKNVPQDTRIWKETPTHDVKNNLGQYCMMLSKFRLTSLVVMTSMAGYALAPAPFE
LSTFALCAVGTGLVSAAANSVNQYHEVPFDAQMSRTKNRVLVKGLLQPVHAIGFAAATGA
TGLSILYFGVNPLTAALGAGNLVLYTSVYTPMKRMSILNTWLGSVVGAIPPLMGWAGCAG
SLGPGAMVLAALLYSWQFPHFNALSWNLRPDYSRAGYRMMAVTDPALCRRVALRHTGIIT
ATCLASSYLGVTNMWFAVESLPLNIYFMYLAWEFYKKSDSGSSRKLFRFSLIHLPALMLL
MLVNKKYWSVSDTQGQTKTLDVSKPESKIITVLPRRPVVAAQNSDL*
>g1647.t1
MSNISLDKETFYRRMKRLYAQWKAAAAESKSDEPLAKVDCLVSCVGVDEDTLYSKSTALQ
TWLFGYELPDTITVFTEHSMCFLASKKKIEFLRQIENGKEDSELPSVKLLIRDRNDKDKE
NFNKLIQEIKKSKSGKNLGVFIKDNYPGEFCESWKAAMKAEKFENVDISSSIALLMAPKE
DPEIITVKKACLVTVDVFTKYLKDQIMEIIDSDKKVKHSKLAEGVEAAISDKKYVTGVDT
SQVDMCYPPIIQSGGNYSLKFSAVSDKNHLHFGAIICSLGARYKSYCSNIVRTLLVNPTD
GVQSNYNFLLNLEEEVMKHLVAGAKLSLVYEAGLELAKKEKPDLVDNLTKTFGFAMGIEF
RESSIVIGPKTSIVAKKGMVFNINIGLSNLTNGAATDKEGKTYALFIGDTVLVNEGQPAS
LLTQSKKKIKNIGIFLKDDDEEEEEEKENKTEILGRGKRTAVIESKLRTEHSSEEKRKEH
QKELSIALNEKAKERLAKQSSGKEGEKIRKSTVSYKSVSQMPRENEVKELKLYVDRKYET
VILPIFGVPVPFHISTIKNISQSVEGDYTYLRINFFHPGATMGRNEGGNYSQPDATFVKE
VTYRSTNTKEPGEISPPSSNLNTGFRLIKEVQKKYKTREAEEKEKEDLVKQDTLVLSQSK
GNPKLKDLYIRPNIVTKRMSGSLEAHTNGFRFTSVRGDKVDILYNNIKNAFFQPCDGEMI
ILLHFHLKHAIMFGKKKHVDVQFYTEVGEITTDLGKHQHMHDRDDLAAEQSERELRHKLK
VAFKSFCERVENMTKQEVEFDTPFRELGFPGAPFRSTVLLQPTSGALVNLTEWPPFVIAL
EDVELVHFERVQFQLKNFDMVFVFKDYAKKVAMVNAVPMNMLDHVKEWLNSCDIRYSEGI
QSLNWTKVMKTITDDIEGFFDNGGWSFLDPESDAENAQQDEESEEEDDAYEPTDVESEEE
SEDDSEYDSEASDASEGSGDSEEDEESGKDWSDLEREAAEEDKKERNYDREDFDNKRKGG
RDRPRYDEDEGSRKKSKHDKGHHKSSSSHHKSSSSNHKSSSSNHKSSNHKSPSKHSSSSP
SKNRDKHKSSHHDRDKSSHSKSNGDHKKHSGDHKSQKRSRDDSRDHERSSKKAK*
>g1648.t1
MKKQTVNVMIVLECIVESPVGTGDGLCRSDCKRCAAAAVAQAGEGDSAGKFQENLLKTMI
QIENTFFELGRTCQRNCLIICDRGAMDASAFISKEKWEAMLNANNWNSVELRDNRYNHII
HCVSAANGAEDFYSTEDHACRSEGVELARELDYNAAAAWIGHPYFDVIDNSTDFDKKMNR
LIACVCQRIGIDTGDRLNVNAKKRKFLVRSPLLPDTEFPPFQDFDVVHNYLQSDFRKAQV
RLRKRGQKGHWSYIHTVRKFHPTNGQSVEVRTQLTHRDYLNMLPQRDEAHFTIYKKRRCF
IYNNQYYQLDIYRQPTHPRCRGLVLLETYSAAYDQDALLESLPKFLTIEKEVTGDPAYSM
YNLSLKEDWKTSKKYYSGSDCNGQTKCMNGHSDKINGHDRMNGLAAERVNGHHVKVNGHD
GKVNGHDVKVNGHDGKVNGLDVKVNGHDVKVNGETGEKINGFTGKMNGHHNHHKMNGHGP
NTNGIHHAALEYKDGQSSPKYAKNVALKI*
>g1649.t1
MNALLDYGSSSSSDENEDEEKPVADKPKLPKPALGENSLQTSVFSNPYVEAELAKDAILE
KHVKMVPGKDNTQMINGKKICWSYRKGRCRFGHNCKYAHDSDIQKSSEELEAEKEKLKTV
VCEGAGTMTAAPPPQAVLETSTSPTDDDVWEGGASKKKKRPGLSQGLVPGKKVIKMYKEQ
KIKDTIKK*
>g1650.t1
MASDDEVDGSFAGDEDVEEGEGQNDNSGESDEAPPKEDDDYSPEDGRKKKKGKKRKARGE
EKKGRKKKKKRKNESEDDDEFGLEVEAEGDSDYALSAVSSKKSRKGRSSKHNTSTPGASD
SISGMPSVEEVCSTFSLSDVDIQYTDADYENLTSYKLFQQHVRPLLVKENPKVPVSKLMM
LVAAKWRLFCESNPHLSTGPQNMGSEENTNTSTASDYTPKARAGRTPKETKVEEQTDEHE
DEEEEEASDEGTPAPRKRGRKPKHAGAPTPRGKPGRKPKLPTLKIKFSKRKRTSSEEDQE
LSGGANTDSDAEFEQMLAEADEPKPSGTATTEETAQPKEEDPNAPQQPKKKAKTKIGNKS
KKKKKMKTTSKFPDGAEGEQEHQDYCEVCQQGGEIILCDTCPRAYHLVCLEPELEETPEG
RWSCPHCEAEGNQDQEDDDEHQEFCRICKDGGELLCCDSCPSAYHRFCLNPPLEEVPDGE
WKCPRCSCPPLDGKVAKILTWRWKEQSAKSKAPRAREFFVKWHERSYWHCSWISEIQLDV
FHPLMYRYYMRKSDPEEPPKLDEPLEEREIRKRFRKHHQDHDPDEKELEEKYYRFGVKPE
WLIVHRVINHRTSRDGTTYYLVKWRDLSYDQATWESEHEDIAGLKAAMEYYQDMRACITS
EGKTKGSKGKKAGRKSKNKDVIDDDESSSGLQMKPRKYNPPPERPTTNLNKKYEDQPPFV
YETGMQLHPYQLEGLNWLRYSWGQGIDTILADEMGLGKTIQTVTFLYSLFKEGHCKGPFL
VSVPLSTIINWEREFELWAPDLYCITYVGDKDSRAVIRENELTFDDGANRGGRPSKIKSQ
VKFNVLLTSYELISIDATCLGSIDWAVLVVDEAHRLKSNQSKFFRLLAGYHINYKLLLTG
TPLQNNLEELFHLLNFLNKDKFNDLAAFQNEFADVSKEEQVKRLHEMLGPHMLRRLKADV
LKNMPTKSEFIVRVELSPMQKKYYKYILTRNYEALNPKSGGQTVSLLNVMMDLKKCCNHP
YLFPVAAEEAPLGPHGNYDTQALVKASGKLVLMSKMLKQLKEQGHRVLIFSQMTKMLDIL
EDFLEGEGYKYERIDGGITGTIRQEAIDRFNAPGAQQFVFLLSTRAGGLGINLATADTVI
IYDSDWNPHNDIQAFSRAHRIGQANKVMIYRFVTRNSVEERVTQVAKRKMMLTHLVVRPG
MGGKGANFTKQELDDILRFGTEELFKEEEGKEEAIHYDDRAVGELLDRSKEGIEQKESWA
NEYLSSFKVASYSTKEGDGEEEVDTEIIKQEAENTDPAYWIKLLRHHYEQHQEDQARTLG
KGKRVRKQVNYNDGSVAQTENREDTTWQENGSDYNTDFSQGSEDDKEDDDFDEKNDNGDL
LSRRSKRRLERREERDRPLPPLLARVGGNMEVLGFNARQRKSFLNAIMRYGMPPQDAFNS
QWLVRDLRGKSERNFKAYVSLFMRHLCEPGADNAETFADGVPREGLSRQHVLTRIGVMSL
IRKKVQEFEHINGYYSMPELIRKPVEPVKIAGAAGESAAPSPAPSTATPITSAAPSPAPT
QLTQNSGQAPTPGGSEKDDKEEAKEEKPEVKDNKEKEEPMDTSDIKEEKPEEKEPPKEVK
EEVKDVERRMSVDEEPPKDDEKSEDKKSEDKEVEKVKDEIKDDADKKDDAKSEKTESEGS
DKPKDEKKDEDDDDVVLVKEEEDLKVERRKFMFNIADGGFTELHTLWLNEERAAAPGREY
EIWHRRHDYWLLAGIVTHGYGRWQDIQNDLRFAIINEPFKMDVGKGNFLEIKNKFLARRF
KLLEQALVIEEQLRRAAYLNLTQDPNHPAMSLNARFAEVECLAESHQHLSKESLAGNKPA
NAVLHKVLNQLEELLSDMKSDVSRLPATLARIPPVAQRLQMSERSILSRLAATAGNPVPA
AQMAQFPGGFQSGGSLPGFAPAAAAAANFSNFRPQYSVPGQPASTTPSNVSHATTLSRMF
ISFFAVL*
>g1651.t1
MEPPSPWKKPNEVMQLHKLKKRKKALQERMKQPSISTTNEESTSEKPIDLDFSRILNGDK
RKNPFSKNNTEKKIKLESAPLLEESSDNTLFALLQLPAKVEKPAQEVDSQKLSTFSNLLQ
KFTAEHSVETEIVEKKFKNLTIDWALKTKLRLMSPKPFPWTAKLKASEEASGITGFVRCL
DTTSSPTLDTSPRARFHQTCLYWQHPHLPWLNLYPRSSGKVAATSFMATNEEVKQALLTE
WTESFRSLFQLLRALHCPYFYVCANTFTCLFRAAGLCGTSEPCAFIVPTTRGFRQTLRQE
DVEFTMPLRPDNKKRLNNSDDERAKNTSTDSCYDTMDDVKSDEKDRSGDEEDPDQFLSQL
GLETQHIRKINNAQARLANTAESNVDSAAESLVVVRGADAQALFNFLLNCKSLVSPTGPF
AGVPPTLLAPTAFHGGTLQSLKVRENVIHSDSKKYYSIELKGPILPTTVHSLFNVLKTCS
SAQFSATFAQLQPTLAFSWAANNLAEDESSKENEPNHFTKAFNKENLSDCGINEDMLQLF
CSSDPNVVKSFDSVKYNSEDNTYTW*
>g1652.t1
MLDLISDMFVLQNIYFLQKRPTVLPPETHVRVTHSISHFANLWNFSQRFDEQIMEINLAR
YKNENPLSLLMSVAGMSGLCMLLILLSMAVTSSRPVRRRLYNAFWYTHQLYLPFMVLLVI
HPLSGVLKEEVVNDEYIVSSSPMKVWENVTDMSDLKFVPISSKTWMWMGVPLCCFFIDLL
WRICSRNLAKVDILKVVHMPGRTISVTMDCPHHQFQCRKGQYILMQCLDVSVIEWHPFTV
VKIPTRSQREFVIWIKVKGDWTEALEKLLLEKGPNELSILIDGPFSSPMEEASACDVAIC
VSAGVGITPFVALLQDIFMYPRSRLPGRLHLIWIVRREQEINWLASLANDTITRLREANR
PDRLHLELYVTNSKDNSAKLGNNKDQNALSHMVVINDKGNVTHVLSKDMSDDEKLTLLTP
NRKRNGYADRTIDDNNYNIAKEYPLIGCRVRRGRPHWDRVFGYWVHLYPGHHLNLFCCGP
KKLVKLLRSKCKYTSRDTKTKFTFIHEAFS*
>g1653.t1
MVLEWLYAYNDIENDFFAFNLKCLMLVGLWPDEGWSKRQLFWYKLYEITLHILSMTFITF
TGIVIYGRKQETIILMTNLDKVLVAYNFVLKVFFFMIRREKLKVLVKEIQSTGDKVSRER
RRLMVTLVLMITILSTAIISAFSLKSLLKGEMVVDAWMPFDPLKNKMNLLLSAELLTGTF
ALPCLYRAFALQGIVCSIVMYLCDQLVELQNRLRYLEYTFEDEDLCKREFKSIVKKHIRI
MRYSHVMTEIFKEFFLIQNLAVTIELCMNALMVTIAGFAQKTLLLSFVAYLGLALFNAYI
FCYLGNELIIQSEGIALAAYQSSWTSWPMGMQKDLLIVIRAAQKPLVLSAGGMATMCIQT
YAQALYNAYSIFAVLNDVVD*
>g1654.t1
MNIKTDINSTETYKRLFTKLEDPDVVYQNFVKRLARHHFQVRAIIQDILDCRDSMETLNE
LNEKGRARLNLLREEMENLDLYARDTGDPKYAFELESQRHLLAGLLKEFKEANLSTMFII
EKAQRDDLLKSSKGEDVPVRNRKKKVDRDGLLKMSTGVTEQLLSISRQLADTTQRSQVTL
DSLVSSSSTVHGTQAELQNTAGTISQSGKLLKKYGRREFTDKIIMFFTFLFFLAVCLYIV
QKRLF*
>g1655.t1
MNRYELIVSILLLISSSQNVDCLNVLAIVSLPLRSHYMAFHSLFRELANRGHSVTVMNNY
PDETSTPNLTFVDLSGHVPFRNNTLALENYETVDANFMHLVNIKGHIDLSPYSASVDCEN
LFTNENMKAHLAKGTKYDVIFVEQFMCDCGLLYAAATYDAPIIGITSHVLLPWAYPRLGL
SFDFSSDAFYFSNGGPNPSLYHKVEAVLMNWYMSVYGQWVIESSMQKVFMKYRPEFTVDL
DRISRERLKMMFAYQHYSVTGARVLAPQLLEIGGIHIGKTKAVPEVIEKFLSTAEHGAIY
VSFGSNLKSSTMSQKKLAQFLAAFKRIPQKVLWKWENGTLAAGNDNIYTSSWMPQLDILC
HPKVVGFVSHGGMLSLSEAAHCGKPLITIPFFGDQFSNAAAVRAAGFGVTLFFSQLDADA
LTAGINELTSKRMQENAKTISRLWHDRPSSVMDSAIYWTEYVARHRTAPPGLPSQNSSCM
ARPVSSWMFVPKSPKTMDVWNLDSTVGKPKR*
>g1656.t1
MSLRSLLFAAALLLTVTAIAGAPFFDAIYDAINGNGRRSYGYGYGNYGYNYGYNGGNNGY
NGYRHVERPPRQGKTFKEICRVHYPDAAAVPGTGGIVCPY*
>g1657.t1
MMSQHLTNMFEQLGNFTKNNLTNNSKLKEKDNKTSNHVGTPGAQQSSPHKQPPPPLKKPC
KLRNVTSKAESYDSLYGNSILVSLR*
>g1658.t1
MAPGVIQNADTTINNTLEVIAQNDINLASEMSKICPEHVKFENGANGISRVEIGLNNENA
VVCDIEITKLDKKQPRKVTRPKVLKNIESHEHLYDRLYDTTCPRVPTLCNERACLGSLMA
IPGRGDVPRDPEEALSDAKDFLGQYFASIRRANTPAHEARWKAVQEEVAKTGTYQLTTTE
LVFGAKLAWRNASRCIGRIQWSKLQVSVFKSILTVTVV*
>g1659.t1
MFEALCNHIKYSTNKGNIRSAITVFPQRTDGKHDYRIWNSQLISYAGYRQPDGTVLGDPM
HCEFTELCLKLGWKPPRTAWDILPLVLSANGKDPDYFEIPRELVMEITMTHPSYEWFEEL
ELRWYALPAVSNMRFDCGGIEFTANAFNGWYMSTEIGCRNFCDTNRLNMLEKVAQKMGLD
TRTPVNLWKDKALVEVNVAVLHSFQQQNATIVDHHTASESFIKHLDNENRLRSGCPADWI
WIVPPMSSSITPVFHQEMALYYLRPAYEYQEPAWKTHQWQKSKPITGKRPINRKFHFKQI
ARAVKFTSKLFGRALSKRIKATVLYATETGKSEQYAKELGVIFGHAFNAQVHCMADYDIT
SIEHEALLLVVTSTFGNGDPPENGVAFGEHLCELLYADQVGEDTTGGAQMLTPKSFIKAN
SQIELQRYAAGNPKQLSRLESLKGSATDATSIDSFGPLSNVRFSVFALGSSAYPNFCNFG
KYVDKLLGDLGGERIHDLATGDEMCGQDQAFRKWASSVFNVACETFCLDDDETLQEAKRA
LGTVALSEETVRFAIPDCKPPSLPDALQSALNRQLITCVVKANKDLGDSTAERSTIFIDL
EPKAEIKYDPGDHVGIIACNRKDLVDGLLARLKDVDNYDEPLQLQLMKETHTSSGPVKSW
EPHERLPIVNVRDLFTRFLDITTPPTTILLQYLAKTCEDEEERRQLSLLATDPGAYEDWR
HFNFPTLPEVLDQFSSVKPSASLLAALLSPLQPRFYSISSSPIAHPKRLHLTVAVVNYRT
QDGVGPVHYGVCSNYLMDRKPGDAVYLFIRSAPNFHLPQDLSVPLILIGPGTGIAPFRGF
WHHRRAMLNSRTRPSAGPVWLFFGCRTKTMDLYREEKEQALREGVLSKVFLALSREKNIP
KMYVQEVAEKEGAEIHDLLINRGAHFYVCGDCKMAEDVQQKLKGIIKKHGNMTDEQVQNF
MFILKEENRYHEDIFGITLRTAEVHSASRESARRNRVASQP*
>g1660.t1
MDIPSRGDTPRTTEEVYKDAQAFLRQYFSSIRRENTDAHRTRLQEVEREIKEKGTYNLKT
PELVFGAKLAWRNATRCIGRIQWKKLQIFDCREVTTASGMFEALCNHIKYSTNKGNIRSA
ITIFPQRTDGKHDYRIWNPQLISYAGYAEPDGSVIGDPARIEFTEVCIKLGWKPPRTAWD
ILPLVLSADGKDPEYFDIPRDIIMEVEMEHPKYDWFKELGLKWYALPAVSNMRLDCGGLE
FTGTAFNGWYMGTEIGCRNFCDSNRLNIVEKVAMKMGLDTNSYVSLWKDQALLEVNIAVL
HSFHRDNASIVDHHSASEQFIKHLDNENKSRGGCPSDWIWIVPPMSSSLTSVFHQEMALY
YVRPSYDYQEPAWKTHKWSNAGGNKTGHRKFHFKQIARAVRFTSKLFGQALSKRIKATIL
YATETGKSEQYAKELGTIFGYAFNAQVHCMSDYDVFSIEHETLLLIVTSTFGNGEAPANG
VDFAEHLYQMLYNEKKSQEDQTGDSNGYFKILTPKSRIRTNSVMTPSIEYKRQLSRLESS
KGNIEYKRQLSRLESNKSSIAGTSSIENIGPLSNVCYAVFALGSSVYPKFCQFGKTLDKV
IEDLGGERLMDLTCGDEMYGQEQEFRKWSSNIFQVACETFCLEENDMVKNAKNSLGMMPL
SEETVRFSKIDNIPSLKSALETGFKKHLITCQVKENKHLGDFTADRTTIFVDMESNDLKY
EPGDHVGILACNRKEIVDAVLKSLSDVEDYDKPLQLQVMKETLTPTGSFKKWERHERLPV
VSVRELFTRFLDITTPPTTKVLTYLSTACSDENETAYIQELIEDSNKYDDWRYYYYPHLA
EVLAQIPSCRPRGSLLAALLPPLQPRFYSISSSPLAHPQRIQITVAVVVYKTQNGSTHYG
VCSTYLQNLKPNDEVFVFIRRAPSFYMPKDLSEPLILVGPGSGIAPFRGFWHHRKCQIEK
SNAKEVGPVWLFFGCRYKGMDLYKEEKEDMLSKGVLTKAMLALSREEGISKKHVQALIED
EGAEVTRLLLKERGHFYVCGDCKMAEEVQQKLKEIIKQHANMTTDEVDEFILDLMDENRY
HEDIFGITLRTSVVHSASRESAKRTRLESNKSLT*
>g1661.t1
MAMAEKKNEYPPTVEADRRLLPFDTWQDYLDSLIENADLRNLRSIASARTIASLGYRANG
DTLSEKEFFTRRNVIQNIVYPKISAYVLVSEGADVQDPFNRELAVRERANRVGILQSVIF
VRHFTKGGFEISGYIDYAHKLISEDWKPFFKCNKMLWPKDNDLGYYHWRHGTVRSNMSRN
YKPLMDPDRGLLFQNRHDHKIICPDPEQEPGQNTTKTRVYSPRYTQIEIYDHVVRKKS*
>g1662.t1
MNPYQGQPQFQQNFGAPNMAPQSFSNPMPMPGMPMTGYPAPQPVNPYQPIQGVPQFQGSL
QPSQGYPQSSPGFSQQQGYPNQGYAQPSPHPQSQLGYPTGQTMMPPGNQTQGQPNQYQMH
PTNQNLQTYSAVSPVTQLPKSKPTVVPVKPFNPREDGAVLRKAMRGFGTDEKAIIQLLTR
RSNEQRVKIALEYKTLYGKDLIVELKSETSGKFRDLLVALMTPLSKFYAIELHDAMDGIG
TNEAVLIEVMCTVSNHEINVIKQAYEAIYGHPLEKDIRGDTSGNFKKLMTSLCLGNRSEN
LYVDQEKAKEDARNLHKAGKLRLGTDESVFNTVLTTRSLPHLAAVFQQYQFIANHDIDDA
IKSEFSGDIEKALRTIVKVVRNKPLFFAESLHKSMKGLGTNDRQLIRIMVTRCELDLADI
SDIFQSRYGEKLRSWIEGDCSGHYKKCLLGLLGLY*
>g1663.t1
MNPYQGQPRYLHNIGFSNSAPQSFGNPMPMPGFPTMGYPAPQPGYPNTPSHPNQGYPQSQ
GYHQPSQGYPQSSPGYPQQQGYPNQGYAQPSPHPQAQPRSYPQAQQGYPAQSGYPTDQTS
YPSAQSGYPPAQTGYPGHQTQGQSNQYQGYPTAQSRQAYSVSSPVVQVPKSKPTVVPVNP
FDPREDAAVLRKAMKGFGTDEKAIIQVLTRRSNEQRLRIAFEFKTLYGKDLISDLKSETS
GKFEDLLVALMTPLPQFYAKELHDATAGIGTDEDVLIEVMCTMSNHEINVIKQAYTAIYG
TLLEDDLRGDTSGNFKRLMTSLSMGNRSEDFHLDQEKAREDARSLLQAGELRLGTDESVF
NAVLCSRSFPQLAAVFQEYQFLTGHDIDDAIKAEFSGDLEKALRAIVKVVRNKPLFFAER
LHKSMKGLGTNDRQLIRIMVTRCEVDLGDISDMFQSKYGETLQSWIEGDCSGHYKKCLLG
LLGLY*
>g1664.t1
MYNLQNKIALVTGGAKGIGAEIVKKILLEGAKYVAILDMNEADGLALEAELASKYGKKAV
KFIKCDVTNDDQLFGAFKTAGQVGYIDLVVNNAGIFQEDLKTYKKEIDINFTAVVTSTLK
SLELMRKDHGGKGGTVINISSMAALFLFAPSMFVYSATKHAVLNFSTTIGLDTYYNITNV
RTLTICFGLTETGIVEEPRSFDPLVPEAVRSAVQHQREHGETQSSESAAEGVISAYKQGK
SATTWLVSCGNPAVDITPDIKSAYEIMGNRLNLPKQ*
>g1665.t1
MVYDLENKVVVITGGAAGIGAIAVRNLLQGGVKHVAIFDIDQKSGTALQDELNNKYGSDK
VKFIKCDVTEEDQLNLAFEIVMKNHYIDIVINNAGIMNDSLRTYKKSIEINYTALVTSTL
KAIELMRKDNGGKGGAVINISSVTGLCQTPIMPIYFGTKSAVLQFSNCIGLPEYYSRTGV
RVVTVCYGATSTALLEDLEHFDKGIEEKFGELLSVFPLQGAESAAAGLIEVLKRGETGST
WLSTGGKPVEEITTTVKKAYGLMSTHVFHE*
>g1666.t1
MYDLKEKVVVITGASGGIGAKIVESLLQEGAKHVAIFDIDQTLGTALQDDLNKKYGSNKV
QFVKCDVTDENQLNSAFESVKAKFYIDIVINNAGIMNDSPQTYRKSIEINYIALVTSTLK
AIELMRKDQGGKGGAVINISSVAGLAQTPLLPIYFGTKSAVLQFSNCVGLPEYYSRTGVR
ILTVCFGATKTSIVENVGSFDKAVHEKIGQFLGEFPLQSVESAAAAFIEACKQGESGSTW
LSNGDKPVENITGTVKKAYGLMSAHVFTK*
>g1667.t1
MYDVTNKVVAVTGGANGIGQNIVREFLKYGAKFVAILDVDESAGSALETELTMKYGKNKV
QFIKCDVTNDDQFLGGLDSIKENIGYIDVLINNAAIGDESLNLYKKEIEINFTAVVSGTL
KALEFMRKDRGGNGGTVINISSVGAIYLNSPTTFVYTSTKSAVLFFTQAIGMEGYYSRTN
VRTITICFGVTKTNMLGKARSFDDEITDAMSDILSQYANVGSQTPEAAAMGVLEAYKNGE
SGSIWLVDNKTVDITSKVRKAYKIMSEDMFN*
>g1668.t1
MFELFNKVALVTGGANGIGEAIVRHFLLENTKFVAILDIDENNGSVLETELETKHGKDKA
KFYKCDVTVDDQLFGAFKKICKEKGCIDVVVNNAGIADERPHMYKREIDINYTALVSSTL
KAVELMRKDRGGKGGTIINVSSICALYPSSPTTFIYAGAKSAVLTFSYTLGMEGYYSRTN
VRVITVCFGVTQTNMIQVVRTCDDEVNETINERFEDYLKTTSIQSCESAGLGVVEAYRKS
TSNGVWLITNNKCSDISDNVKKSFEILSEKMFE*
>g1669.t1
MYELQDKVVLYTGGANGIGEALVREIIKENPKFMGILDVDIKKGNELENKLIAEYGKHKV
KFIKCDVSNDADFTEAFRLVVEENGYIDVLVNNAGIANEDMNTYKKEIEINYTAVVTGTL
KALELMRKDRGGKGGTIINISSIAALTLTCPAFFIYGGTKSAVAHFSYTIGMEPYYSKTS
VRVLTVCFGGVQSEIFNRTGSFDPELAQHMSKIVEEYMKETQFQPCEIAARETVAAYKRA
ESSSTWLVNNSKPALDITAKFKEAYEILSSVVHSDIHLACNENKNDKSCVNEETHAEVVS
LCQKMYELKDKVILVTGGANGIGEALVRDIIKENPKFIGILDVDIKKGNELENELITEYG
KNRVKFIKCDVSNDAEFTEAFRIVVEKNGYIDVLVNNAGIANEDMNTYKKEIEINYTAVV
TGTLKALELMRKDRGGKGGTVINISSTAALMLTCPAFFVYGGTKSAVAHFSYTIGMEPYY
SKTSVRVLTVCYGGVNSEISKRSGTFDPELAQDMSTIIEGYMKETQFQPCEIAARETVKA
YKRAKSSSTWLVSNSKPALDITTKFKEAYDILSSVVFIEH*
>g1670.t1
MYELKDKVVLVTGGANGIGEALVREMIKENTKFIGILDVDIKNGNELENELTTEYGKNKV
KFIKCDVSNDTEFTEAFRVVVEKNGYIDVLVNNAGIANEDMNTYKKEIEINYTAAVTGTL
KALELMRKDRGGKGSTIINISSTAALTLTCPSFFVYGGTKSAVAHFSTTIGMEPYYSKTS
VRVLAICYGGVTSDIVNRTGSFDPEVGQHMCEIMDQAIKALQFQSCEFAARETVEAYKRG
ESSSVWLIKNSKPAFDITPKFREAYAILSSAVHK*
>g1671.t1
MYELKDKVVLVTGGANGIGEALIREIIKENPKFIGILDVDTKKGNEVCKELTSKYGADKV
KFIKCDVTNDKEFAEAFRTVVEKNGYIDLVINNAGIANEDVDHYKKEIDINYTAVVTGTI
KALELMRKDRGGKGGTVINISSTAALSLTCPAFFVYGGTKSAVAHFSTTIGMNPYYSKTS
VRVLAICFGCVDSDIFNKTRSFDPEITENLSQIIHGFLKGQKFQSCEFAARETLEAYKRG
ESGSTWLITNNKPALDITAKFKEAYDILSSVAYGDS*
>g1672.t1
MYEVKDKVVLITGGANGIGEAFVRQIYKENPKFVGILDIDVEKGIHFEKELGDTYGKNKV
TFIKCDVTNDEELMNAFKIIIENNGNIDVIVNNAGVMNEDMNDYRQQIKINYTAVVTGTM
KALELMRKDRGGKGGTVINISSTAAMTLCCPCFFVYGGTKSAVLHFSSTIGMPEYYSKTH
VRVLTICFGGVKSDMLSKARSFDPELTKNINIIVKEYMRETQFQTCEFAGHEMLEVYKRG
ESGSTWLINNNKPAVDITPKIKQAYNILSAVVYE*
>g1673.t1
MCEIKDKVFFITGGATGIGAGVARAVLEKGAKHVAILDVNETEGKAFETELNDKYGKNKV
KFIKCDVTTAFDTALKEFGYIDVVMNNAGTMIDAPHGYVKMININVTALITSSLKAYNLM
HKERGGKGGTIINIASIVGLFQTPVLPIYSATKSAVLQFSNCLGKEPNFTRTGVRVITMC
FGCTDTSLLRNPAQPFDEELKDDLTDAINQLPLQTIESAAQGVLDAFENGDSGSTWLATS
NRPVKDITQNVHKAYEILQQGLFE*
>g1674.t1
MVSDQTLLAILFDSFTLGRFTSFTEDGCPDGYMQIQEASRPQVGGSWCGTSWGPSIYYSE
TKSITLIIRLLHLSKDQNNYNFDFRMAYKVLRKEYATVRYGGTPPSERPFFKLRPMPYPV
NISREDTNVGRTTKTPEYYLGDLISGTYCSRIFSDCDRKNCRLQSPNFPGVYPRNLTCYY
AVRQHEVPQGKHALIVVKQANGQLVSIRSQRALYAASQQERGNNGRELKFWQQCDEVQDY
VTVYDGYTTRDPVILRFCGGGVSVPEAISSGPELLVEFTTSPFGTFLQPATSQSLHGFQL
EVEVRFVDQQSPTYAKNKRACEFWIRGTGRGVLEHPQHSLPPNTTCLYHMQGIDTSGPSG
RNIIYRRQFSAPRFRVWFSVLKFYVTNALNPNLPEDEYCGSHLNIWDGPMRISPGCSDIF
CDKERSVQMSRATSPQSVIVGRPPTNATLVARFCRERAPRTCEHALLRRSRACARTESFL
SKGDSLTLELKLTQGTALKPVFFKALYEFVDLHQDGEPWGRGSCSRRFISRSFPEAPPDP
PVTFSSPRDVFLYGRGGARNISCTYRFEANPGEVIRLRVWGVRSGGRLCRSVHSAHSPWY
RCGGDPTAAVRIFDRPWKDVGPGVPRDCLCSDVGDYEFMSSSMVAELKFDVVNMSAADDF
RSFGFEASVEFVRLDTACDSTHRVYGASGELRLSAMSPMSEAERCEHRPWLIDPSPGRYL
YLQIRGSIIKEPDLDNFTLLNNITVAPDLRHMCRTQNRIAVYAGGLTPIFICPDPPQDQD
EKMVEIFSEGWSKEVDHLARHVLAPPPSADRFDLDWPRSLSVELIPVDSGSYYVTWLELS
RRHASERGGVFALSEECQYKCTSLDACISPALWCDGVAQCPQGEDERLAQCSALLRVPAH
YAAALLALTILAAFAVIAAARSCRRRRSALQQRLKSLSSDTAIFDEKEVIC*
>g1675.t1
MAMDSVKEWSVEGKIFLVTGGAAGVGSGLVRALLSQNARHVAYIDVSEREGEILERELVN
KFGALRAKFIKCDIADDEQLVSTYKQLLDKYHRIDAVINNAAMLSTEAKKYKRMVDINFT
ATVTSTLKALSIMGVDNGGGGGVIVNVSSLLALKPNTHLPLYAATKTAVLQFTNSLGTEE
NFSRTRVRMMTVCLGPTDTAILQRHRTNNLTSRVPERQKVESAVTGIMEVIRRAESGSTW
IIANDKPAVDVTDSVIESFKILARDVIG*
>g1676.t1
MLLLKKIPCPDHKLDLQQRWFCHFDDDNYVNVPRLVNILQTYNHQEDWYLGRTSVYEPVK
IYKKPTNKLMFSFWFATGGAGFCVSRSLALKMLPVASGGRFISICEGIRLPDDVSMGFII
EHLMKKNLTLVPEFHSHLEQMKLLNPETFRDQISFSYAKMKDEWNVVNVPGFDTRYDPTR
FLSLHCFLYPHFKFCPR*
>g1677.t1
MTMVKRFLRRSYSCECHYESTEQGENIQKCSIKRFLGPVSPLVLPDADDFVFESTKDMSI
SNNTLYKFSERGEEYNTLYATYDNTSGIWIPWQYIKMSYDLMRHTLKEHVLWEFNEFKTE
VQREDLSFLSPKLNISVISPRNERRVGLVPFPYNKSEIMKLASELPASYDYRLLGAVTPV
KDLKDCKADWSVSTTSAVAGALALSNGGRLLRLSNQALIDCAWGFGTKGCAGGNVTNAYH
WIMKHGLPTESDYGENINRNGICHINAMSTTYKIKGYTQVTPYNSEALKVALVNHGPISV
SISIEDVDLETYTGGVIGAPKCDPKLSTHQVTLVGYNQLDGEEYWVVKFNKGRVWGIDGY
LHLSTRGDGACITRVPTYPVA*
>g1678.t1
MTSVQNGQPKKKLDIAVVGGGLVGSLEALYLAKRGHRVSLYEYREDIRKTPQVRGRSINL
ALSVRGRRALKDVGLEYEMIEKHGIPMRARMIHRSDGTTYAIPYDARTNQCIYSVGRNYL
NSLLLKESENYENVRKFFHHKLTEANLQKGTLTFLKTDTEEKVNVTADLIIGADGAFSAV
RKAMMKQPLFDYSQKYIEHGYLELCIPANEDGGFQMPPNYLHIWPRGTFMMIALPNQDCS
WTVTLFMPFTNFEQLDTEEKLVEFFEKYFPDSIPLIGKKKLIEDFFGGSPSALVAVKCRP
YHVKDKALIIGDAAHAVVPFYGQGMNAGFEDCTILDQLFQKHGDNLTEILPEFSETRWPD
TFAVSDLAMYNYIEMRDLVTRPSYRLRKAVDDFIFWLMPDFWVPLYNSVTFTTMPYSQCM
KNRQWQNKVWTKYTW*
>g1679.t1
MKKERTGDNSHQILSLTGISFERRSIIGFVELTVVPLKDNLQYIRLNAKQCRIYRICLND
QYEANFQYCDPFLDICQKDPNTRSLEVFSQYHLSAAQKIDPDHNSGELRIEVPREAEHLV
GEGRGLRIGIEFSLESPQGGMHFVVPEGEGSLVEKSAHMFTYGHSARLWFPCVDSYAEPC
TWKLEFTVDESLTAVSCGELLDVVYTPDHRRKTFHYVVNTPACAPNIALAIGPFETYVDP
FMNEVTHYCLPNLMQILKNTVRYLHEAFEFYEETLSTRYPYPCYKQVFVDETEYDTTAYT
TMSVLSTHLLHSIAIIDQTYISRKAMAQAVAEQFFGCFITMQNWSDLWLAKGIPDYLCGL
YSKKCFGNNEYRYWVHQELQEVVAYEEQYGGIVLDPWQLPTSGARVELKDVFYFPVRNVH
TMSPRYIEVMRKKSHLVLRMLEQRIGQELLLQVFNKQLSLATNAANTKIGSGLWGHLLLS
TNLFVKAIFTVTGKDMAVFVDQWVRTGGHAKFQLTSFFNRKRNTVELEIRQDSVQDRGIR
KYVGPLLVQLQELDGTFKHTLQIENTVVKADITCHSKSRRNKKKKIPLCTGEEVDMDLSA
MDDSPVLWIRLDPEMSLLRSTVISQPDYQWQYQLRHERDVTAQSEAIDALHNYPEKATRN
ALTDTIENEQIYYKIRCRAAHCLTKVANAMISSWAGPPAMLTIFRKMFGSFAAPHIIKQN
NFDNLQHYFLQKTIPVAMAGLRNIHGICPPEVVRFLLDLFKYNDNSKNHFSDNYYKAALV
DALAATITPVISVLQPGAPITADSLSADTKLVLEEITRVLNLEKVLPCYKNTVTVSCLRA
IRRMQQCGHLPSIPTVFRAYAQYGQYIDVRLSAFECLVDFVRVDGKPEDLSSLLTSVESD
PDPGVRHGLARLLIDNPPFEKSQRHRLDTEAVVHRIWNNINSHLSNDARLRCDLVDLYYT
LYGLKRPICVPLPEIQMMMKQMHHKERERLERERERVEREKERQRELEIKPVIKQEIEEV
KQEVDVCSMEDNLILPSTEPSVIKDDSNLPVPVASIKEEDIKLEVPAISQEMPIRVYNDD
SKREFSSDNAVALPGIPGTSGPVGFEPGMFKRDKDDQGAPKAKKKKKEKKKHKHKHKHKH
SSKDKALKDKDHKDRSLLSRPPSSADHLKIRDETRETFSSFSSSQSPSEDVSSMPSNMSF
*
>g1680.t1
MGDLPYLTCLVLYIFSFQIIVTNSRTSNIWKLDVEEGQIVDGTTLSQDDSDKTKISEEDS
VFNILTSTVYYGNTWTKYGFDMFCTDCQIYEQQRNTENGEESTSAEANGSDLEDEYLDCG
KAVNFTYYDNLVGVARRHRHPNVPEPQVALIFTKKKSYKNAVTELDINALEKRLKKAKRE
KPKSVQLYNQIGNFWRIKGDTRLSIECFRRALAVSPYNAEVLLNLGRVLFTLQYLDDAIY
LTRRSLEVQPPDRSAWQQYFTLGEIFKAYGHYQEAAVHLKHALDLRPDFEPALVALKDIE
NIPEASVHVYTLLIIVCLVMGVLLVILSSVDSSNEVEEPKTSHRHFNRAMAMRSMRGVLP
GSGRGRKKGGS*
>g1681.t1
MSLADELLADLEENDDGELEEAIEKKTMIKDPHEFAVPFPVIPKEEEIKNVSIRELAKLR
YSERLQRVLTEIEKNSGNYRKKIDVMGLMESDPEYQLIVEANNIAVEIDGEIAIIHRFVR
DKYQKRFPELESLIITPLEYIRTVKELGNDLDRAKNNETLQSFLTQATIMIVSVTASTTQ
GKLLSDHELREIYEACDMAADINNFKSKIFEYVESRMTFIAPNVTAIVGASTAAKMLGVA
GGLSKLSKMPACNILPLGQQKKTLSGFSQATALPHTGFIYFSQIVQDTTPELRYKAAKLV
STKVTLAARVDACHESTDGHIGRQLREGIEKKLDKLQEPPPVKFVKPLPKPIEQSRKKRG
GKRVRKMKERYALTEFRKNANRLNFADVFLKEMPYRKFCTIAFL*
>g1682.t1
MVLHRKERKMIYNRIEYLRKIKKYREEGRPIIYTDESYVDSSHTSHHSWTDGPTKGIKKP
ISKGSRLVIVHAGGESGFVPNALLTFKAGTKGGDYHDNMNSDNYERWLHTKLMPNLPPNS
VVVVDNASYHNKQVDAAPTANTKKADMQLWLHQKGIPFEECFHLPPYHPDLNPIEMAWSQ
IKGYVANKNVSWNLTRINELINEKVNLMGATEWGKLCTKVKKIEAEYFKSDHVVDMMTEK
FIIRVDDDDSDSNDDEGSSDDSDEDEVAESSTNTASSSGFHATRDDLMEGVAPLV*
>g1682.t2
MRIEYLRKIKKYREEGRPIIYTDESYVDSSHTSHHSWTDGPTKGIKKPISKGSRLVIVHA
GGESGFVPNALLTFKAGTKGGDYHDNMNSDNYERWLHTKLMPNLPPNSVVVVDNASYHNK
QVDAAPTANTKKADMQLWLHQKGIPFEECFHLPPYHPDLNPIEMAWSQIKGYVANKNVSW
NLTRINELINEKVNLMGATEWGKLCTKVKKIEAEYFKSDHVVDMMTEKFIIRVDDDDSDS
NDDEGSSDDSDEDEVAESSTNTASSSGFHATRDDLMEGVAPCLSKRIHPQTSPVFTNRLN
ERSENEDVYFNTEIMFTSS*
>g1683.t1
MNAKRFGRGSVAFISLYWTFVQNNYRILNFWQIEDDAYQEDLGYTRGTIGKSSTGRVRLP
QIDEKTKVRISKTLQKNLQKQNQQYGGATSIRRQVSGTASSVAFTPLQNCDDPI*
>g1684.t1
MQALQAIQSLDAIEAIDRIRNRPLRTKVYRERIDPFSMDEEDFRKRYRFSKSTATFIINL
VRDDLELDRRGSGTPPEIQVLTAIRCWGRREVQEDAGDHHGLSQATTSRICARVATAIAR
HSSYFIKMPATFAEEELMMREFHTIRNFPTVIGCIDCTHIRIRKCGGDAAQYYINRKGFY
SLNVQVTCDAHLRIRDIVARWRGSTHDARIFNESSLKERFETGSFKGRLLGDSGYKLEPY
LFTPILRPQNQSEEKYNEAHIATRNTVERCFGVWKQRFQCLLHGMTCKLENVKTAIVALA
VLHNIAVDHGDMQADYDTDIERGEVIPEGTRGSANANAILQTFVQRHFSE*
>g1685.t1
MAQIPRTLQQLKSQWGIIKMSSKKKKFLERKHRLQTGGGPPPAVESPSGEDIAVWLPHEF
TIDSNLFDSDSQKYSEKNIEIELKETQKLQQIQQTIIEKEQVPPHDLPISGLDEAVMLVE
PSTSGIQSISEQPIRTTKTKDTNHKTKNKKNTNKTKESAALQIAEIETSCRKELHEAQMA
NEKQKLTNLLLKEEVLKCKLQFYKNKLN*
>g1685.t2
MAQIPRTLQQLKSQWGIIKMSSKKKKFLERKHRLQTGGGPPPAVESPSGEDIAVWLPHEF
TIDSNLFDSDSQKYSEKNIEIELKETQKLQQIQQTIIEKEQVPPHDLPISGLDEAVMNTN
KTKESAALQIAEIETSCRKELHEAQMANEKQKLTNLLLKEEVLKCKLQFYKNKLN*
>g1686.t1
MEPVERKIKRQRSENWLEEDKIILKELVRERVSCLENKNTDANTNAKKVAAWHDLHAKYA
VPTYLIILL*
>g1687.t1
MSSNRSRKMIELVQVPIATQLATQNEGNELVPTTEVKMLADVTNKPENQRYSNVQDYFEI
SELASVRDENRHPNTSIVHDYTDERHSKSENSDVDLSDQDPTNAVPSKKQKQIPVYPSRS
KTSGSSSSSASSSSSSSSGTSSESSDTDSSGKQNKTNDKIVQLAAKKHSEQTDINEPATT
EVCLNQRIGENNTE*
>g1688.t1
MTEEQEQCDSFNSWELNGLNSLDLWDYTVELECLQGTEDLQLAAELGKTLLERNKELETA
LRQHQNVIEDQAQEIEYLTKQTVALREVNDSRLRIYEQLEVSIQDLERANHRLAVDHSTD
KKHIKTLCATIENLEGKCEDLQKTVDDVNAQLEIVRRRAERKPESVEKPKEKEQKSTEPA
TPNSKKLDVSSTPIKAIAPLPELTKEDEDLLRLSDELRENKVAFAQEQRRVTELEEQLAS
MVQENNRLQEQLRNWHQRDDEPKSMHEEFSILEEVRQGQLCIRCLRGMERGDDMSSMLDG
DDDDRSAISSLILTPSGQHSPREDHVTSKLVKFDNAKEKLLQGIWANKEDGQENPYRELV
QKYEALLEVQLSQVKNIKKNKVDTLPSAQNPSGPLSLQDELQTSGDYNHFSVKDTDDESG
HGEDANQHKKVEPPSRKKIIQTPDFSEAETSSSGFSDETSNKATQTERERPGSFLCTIAD
GEDYRFSIYDDVSPMDSRFRNRPEYRELFKEIFTILKKAAENKDEGEQLPLLDDTTAGKV
PPVTPATEEPPGNFTDDTQSVLSSVMSEQSIPVSDITAPDIPTLKEKEEKPVEKPIPVPK
KEIENNKENKLVVESASEKPKPKDAVEKDKAKDTEADKEKEKEKEKERVLTPLVRQPLEY
IAATRKKSRHRNRKHSQDRQGADSPVFPSPPRITYQKSSNKKRRDYRPIEASPLVRTCES
EWNGSTLQFYNRNINSPTPSASGRTGKIYQGWNSETDSWDIKQSTASQEIHKLRKLELSY
AEVLRNADKTKNRRKKHQ*
>g1689.t1
MAACGEFIKNQFPLIDDELKQYVEDILTNSAGEFEDTEEVFEAVGEVLQGISEKTEDDIR
EICEQLLHMLQPEKTVNSNGPRKVLDAPIHLASMATTALTDTEDMKSIWIQSRDDNLKVD
AKKLEKAEAKLQQKQQKQKEAKVPVVAPVLQTATASQVTSKKDSKLEAKGTNRTQDIRIE
NFDIAYGDRVLLQGADLVLAFGRRYGLVGRNGLGKTTLLRMISAKQLKIPSHISILHVEQ
EVVGDDTIALQSVLECDTVRENLLKREKEITAAINNGSSDTNLSSELTEIYAQLENIEAD
KAPARASIILSGLGFTPEMQARATRTFSGGWRMRLALARALFSKPDLLLLDEPTNMLDIK
AIIWLENYLQNWPTTLLVVSHDRNFLDTVPTDIMHLHTQRIDTYRGNYEQFHKTKTEKHK
NQQREYEAQQQHRAHTQEFIDRFRYNANRASSVQSKIKMLDKLPELKPVEKEIDVVLRFP
ETEPLSPPILQLNEVGFYYSKDKVIFNNVNLGATLESRICIVGDNGAGKTTLLKIIMGIL
SPTSGIRSVHRGLKFGYFSQHHVDQLEMNVNSVELLQKDYPGKTVEEYRRQLGSFGVSGD
LALQTIASLSGGQKSRVAFARMCMGNPNFLVLDEPTNHLDIETIEALGKAINKYTGGVIL
VSHDERLIRMVCKELWVCGGGSVASIEGGFDEYRKIVERELEAQNK*
>g1690.t1
MDESMDNNVAVMTILDDQCGTLTSPYKPDLTIANYTHSHAINQEEPENNETNKQNIIWTK
NATLTLLSLYENKMHMLDNPKKKSKMWMSISEELKSFNIEVTPDQVRWKINALTKKYKDC
IDNGQGPMAFKYYNEMHQILGRHNEDGAYRLASGVQGPEMEKEQNYLKRNLHFKSSTPFR
KLRAERRAKIELDKQWIEYLRRQDEQKQLRDERCERSLQLKEEELQLKKKELEIKQSIAL
KKLQLKEKKQEEILKIEREKCALLRKLLVDQ*
>g1691.t1
MDIGQEDTMICTILDHDPNQTVSVGNEPVNKDIIHTSENSEKLMAVWTTSATLILLELYE
SKLEMLVTPKKKTRIWIAISECLKDHNIEVTPDQVRWKINALTKKYKQCLDRDHHKKFKY
FYEMNSIYTKHQFDTHTQSIGEFINMKRKQCSKNVSLIMNNTRNSYGSFPESKELIELRK
IRLANRIETDRSQGKIKLEKQWLEYLRRQEEEKLLRNELPERQLKLREEELELRKRELEM
RESLEMRKLELQEKEYEETLCIEKEKCEMLKRIFLNKS*
>g1692.t1
MTDLIYKRYEKSLGLLTTKFVSLLQKAKDGVLDLKIATNLLAVRQKRRIYDITNVLEGIG
LIEKSSKNSIQWKGAGPDCNSSAIGDRVTLLRRQIGRLEEHEKLLDQQMHWIEQSIKNVL
DDTDNEALTYVTESDIRHCFQDGQIVVMEAPLGANLSVGTTPGKDKDPHYILHVKSTEPV
DVILLCDKDKEKNTDEDYDMDDSEIQDITENPTNSLHNADYLLRLSPPVTKQDFSFSLCG
SEGLCDLFDIPY*
>g1693.t1
MKGQKMKRYYDTEGNDSEEVNKGNDNVQVYNVKVTPKFHKQQRFNQKIGVTKTNNNKKRG
QKFPGKLPIAPKTLQRHSRGEGIGVGVRHPLYANKLQKKENKFNYAQEQAARAEILLTED
QGSLEVDEDHRTTGITQKVIADNVDISAATKIFELNLDFGPYRAKYSRNGRHLLLGSKKG
HLAAFDWVTKKLHCEINVMESIHDISWLHVETMMAAAQKEWLYIYDNTGTEIHCIKRMDK
ILRMEFLPYHFLLAAVNEFGFMTWLDISIGEIAGHYNNHLGRTSVMAQNPYNAVLCLGNS
KGVVSLWSPSVKDPLAKILCHKTPLTALAVDNRGMYMATSGVDRSLKIWDIRNLDGPLQH
YKLRSAPVDLEFSQRDMLAVGLGEVVEIYDNCCSQTANKPYLRHKMAKSISNFKFCPYED
VLGIGTSGGFSSIIVPGSGEPNFDALESNPFQTKKQRKEAEVKALLEKIPAELITLNPHE
VLEVDVPSMTEQMEAKKKFKHVKPKQVDLTPRRKNKGKTNIARKKIIKAAARKEFIEQAI
EAKKLTDVPEIKKPKQSFGVLDRFVPKTKK*
>g1694.t1
MTLISIGSKFNKIEHETASLNSSLGQINKRRLEFGVDVEAFRVNDRRLEPDSEDSMEEEI
VKRRRRLLEDERRDEVDQRHLIINAHRPHIARDQDDETLIRETQAALKSLSGWSHEQPPT
HSGDENDDANDFENLFDVKRSDKIPSSPSQSSESADISQRSFSMRKQIDNQHSNTNGIIE
NQAKSNKIQQERDRNSIDEYDKHSKYSNNYDGPNFDELVDTSSNELEIDMSDRQDKYEEL
MDGKPKRKGEVLSVNKQSLYNAYKAATAALPYSTQSAFKPPAEVKHKIHVNFPSEPFGGY
SNEHEKSSVKNSKQYTVLQPAAAGGRAATALQEARAVPTAQPARDPRPLTVISPPAVREG
NKCPTPGCNGQGHVTGLYTHHRSLSGCPRKDKVTPEILALHETILKCPTPGCNGRGHVSS
NRSTHRSLSGCPTAAARKAAARSQRARPAPLPAAVGVHVTPAPTPVTVAAAVDSGASRER
EPAASPPSPPVKREAPELLVPKREAAEPERDSPGMETRHAGYGAPPEQRSPYDRPPDDHV
RSYSQMNEARYGYESRCYDGAPAFERYDPAQCPQRPYGWEEERYHDPHLPTPMKTDQSEQ
ETSSGPIYPRPMYHYEAGSGVGGVGLTAMGPGVPPGFSAINLSVKIAAAQAQRPRSPTPR
DPRDPRPAIDLSTSSGSPQGPYASPVYTSAGGGSAGARGSPQPGASPLTASPQVPSPQGQ
TLDLSVSRLPHSRSFPGGVSYSRESTPDSGGSHPYLEAYHRDTAGYGGVSPHPVAGYGLG
QPDYAAAAAAAGYGGYQYQCGAYPPPPAYPPHAPPYSPPCYMPPPHAPHDKPKDSSYQRD
DVYGKLGYRIRDSRELIQCPVESCDGSGHISGHFATHRSLSGCPRADRSQLQPHSQELKC
PTPGCDGSGHVTGNYSSHRSLSGCPRANKPKSKPRDGQDSEPLRCPIPGCDGSGHATGKF
LSHRSASGCPIANRNKMRVLESGGTVEQHKAAVAAAASAIKFDGVNCPTPGCDGSGHING
SFLTHRSLSGCPVAGSATPTPQSKKPKYPDDITPLYPKPYSGMDINMQTGNGEDLMTLEQ
EITELQRENARVESQMIRLKNDINVMETHLSHGERENQAISLRNNNFNEYYESLRNNVIT
LLEHVKIPGGGTAPVSTAGATPGAPPPPGPGEKPAHENFDSYLTKLQTLCSPDGYCPDEN
RPIYETVKNALQDFTVLPTPI*
>g1695.t1
MSYQIPTSQSRTMSHSNYGGSDVPMAPSKEQQTLLWQQNSYLVDSGINSGAATQVPSLTG
KEDDEMEGDQLMFDLDQGFAQGFTQEQVDDMNQQLSQTRSQRVRAAMFPETLEEGIEIPS
TQLDPAQPTAVQRLSEPSQMLKHAVVNLINYQDDADLATRAIPELIKLLNDEDQVVVSQA
AMMVHQLSKKEASRHAIMNSPQMVAALVRAISNSNDLETTKGAVGTLHNLSHHRQGLLAI
FKSGGIPALVKLLSSAVESVLFYAITTLHNLLLHQDGSKMAVRLAGGLQKMVALLQRNNV
KFLAIVTDCLQILAYGNQESKLIILASQGPIELVRIMRSYEYEKLLWTTSRVLKVLSVCS
SNKPAIVEAGGMQALAMHLGNSSGRLVQNCLWTLRNLSDAATKVEGLEALLQSLVQVLAS
TDVNIVTCAAGILSNLTCNNQRNKVTVCQAGGVDALVRTVVSAGDREEITEPAVCALRHL
TSRHVESEMAQNAVRLHYGLPVIVKLLQPPSRWPLVKAVVGLVRNLALCPANHAPLRDHG
AVHHLVRLLLRAFNDTQRPRSSVSGGGTGGAYADGVRMEEIVEGAVGALHILAREALNRQ
LIRQQNVIPIFVQLLFNEIENIQRVAAGVLCELAADKEGAEMIEAEGATAPLTELLHSRN
EGVATYAAAVLFRMSEDKPHDYKKRLSLELTNSLFRDDHQMWPNDLGMQPDLQDMLGPEQ
GYEGLYGTRPSFHQQGYDQIPIDSMQGLEIGSGFDMDMDIGETEDASTAATNLAFPEPPH
DNNNVAAWYDTDL*
>g1696.t1
MVMSLAQIIARQGRKSFPKTESDFPLLLKEYSKRIIKEFLEDDESEHNKFISFAEKKLSI
PDITWLRENRKKFIEKTPNDFLANLDYLSETGYICCMTYSPDGDNIVVGHSSGLIQLRHG
STGVVLCTLRNMQFPPKPVYALEYSLQNERVCYAACTDGAVYRIEIPNLVSSVEDPPEYC
IRADPALECLNTQFYGTPGISSSSTPFVTQRSPALSLGITADQAKMIVGYADASIKVYDI
ETQEVDLTYKVHKLRLQFIPKKLQRMHFGQVCALRCHEQRTFMFASAAWDKTLRIWDTRC
KVGCVMTFEGVDVCSDSIDLIRDNCIAGSWQTTEALTVWDLVGARKRLAVVRVQNRRPDV
DGEYIYACRYWKSKEFNRKGKYAIIGGSGTNCLEVINLHNRYITCSYPATGTILAVTSHE
NRIAFGGTAPVLNIATFHDPKHERYEEEIEASYDYTKSDYSDDSALDD*
>g1696.t2
MVMSLAQIIARQGRKSFPKTESDFPLLLKEYSKRIIKEFLEDDESEHNKFISFAEKKLSI
PDITWLRENRKKFIEKTPNDFLANLDYLSETGYICCMTYSPDGDNIVVGHSSGLIQAKIS
LSLENRRPTSCVLISHYKKRINIMSHINGEKKSRSRRPRRAQIMDEQKEILNQFVNNITS
YYTNEEYPKIWYPMFYNGGQHDYKLFAWLKDNEKKFLKSSPNKIMYTRWNCNEIGAITSL
TYSPNGCHVVAGHSSGLIQLRHGSTGVVLCTLRNMQFPPKPVYALEYSLQNERVCYAACT
DGAVYRIEIPNLVSSVEDPPEYCIRADPALECLNTQFYGTPGISSSSTPFVTQRSPALSL
GITADQAKMIVGYADASIKVYDIETQEVDLTYKVHKLRLQFIPKKLQRMHFGQVCALRCH
EQRTFMFASAAWDKTLRIWDTRCKVGCVMTFEGVDVCSDSIDLIRDNCIAGSWQTTEALT
VWDLVGARKRLAVVRVQNRRPDVDGEYIYACRYWKSKEFNRKGKYAIIGGSGTNCLEVIN
LHNRYITCSYPATGTILAVTSHENRIAFGGTAPVLNIATFHDPKHERYEEEIEASYDYTK
SDYSDDSALDD*
>g1697.t1
MSDMEHKKSKSVLGIKSHSMTKSVSGFGHPSLSRLKVRKHSFGFGGVPGIRPVERTSQVA
IEFKRPPLVYLNTYQLEPITSFHVPSVTAATEELLDEHFEGHKYNIQESPTIALRIAGEL
MRKVKSMQFNRYRIITVVTIGQKRAQCYNNAISFLWDHERDNYVDVQREVNTAFIQVTTF
GIYLD*
>g1698.t1
MHIEVQVALNFVISYLYNKLPRRRVNIFGEELEKALKDKFRGHWYPDRPCRGSAFRCLKT
GGPLDPVLERAARESGVPVRDVLEHLPRDLAVWVDPGEVSYRIGEKGAVKVLFSSDERAA
DERTDREVTRAFNPEAQCFRPVEPAAAPSPPAPATFSPAPPFRAQPLTFTTATFAQTKFG
STKLKTSSKRANRMSPTEFSNYIKQRAVQQQLAARALSPAADPAAYFVTRRDPAPASAPP
YPPAPAHLLLAN*
>g1699.t1
MNVNYDRVCRLCLSSRGELLPIFPTTSSDDSEPPVLASKIKDCVSVQINENDDLPTNVCR
KCVDNVNNWHIFKTVCEKTQNKLQSYINKEDSLLEEIKVKSEPLSDEAYDDGVVIDGSYL
DSENGAGSKLQPEGPPILASLGLTPRSDKGLESEKDEEDDDEEEIRETQSFTPVIPAMPE
VSITVMRPTGETLHARQGIQQLASKQCLVCGRSYRYSHNARRHELTSHSFDRYTNKITNK
KSHTHMQPKLRPNPFNPKARLMPNPISHKMHMMPKNIPPKVISQKIIAPPKPIPIKTARP
QNNLPYPLRIKALKDLQIKKKEPQILKTLLTAKPEVLVSEPEILNSGPESPETLISEPEI
ASFQVETILSEPDGYINQPDDDGMDGDDMHNNQGQNYDTVDMESDNEIEIARQREQADEG
EGEDHNDEHDAEENNQNDDENNIENNSDNEKERNEDTGESQDDNEAPARGEADDTLQDQG
EEQNEDGDNDHDMNNGENADDDEDLPPMSLAPVVEINEDMQTNSYNSEMNEEDEELDVTA
DPNDTGDGEQEKELDPDKTYITKTQRDFILKYRDIIEQINTKRCLCCDREHPRRKAVIQH
LQKNGHKVPKHTCYNCVVTFGHIGALLSHMRSNTCTDLWKIIYNEDGITDDLVLEDEPKD
TKVAYKDIFNARSYACKLCPAKFQLKQFIMKHVLDVHEDGQSNVPLMCVHCGSRFKDKAL
WKKHIRNGECTVYIACDLCSERFITPQDFNDHALAVHAGSFNQVDNPNKCVDGRPTDCPI
CGKKNSSYPNLVKHLKIIHNEEKPHYCQHCDSKFEQTGDLNKHIYVEHSDKALGMQPNQS
DISIKEEAEEYHYSCTECNAIFETVDAWTDHQVAEHNQVAHHCDQCEKKFLRPSELAEHK
NTHLRVKFYPCSICSNSYSTPQKLSEHVQQSHPGASTSLVGADAEFYCDICIRSFKSRQA
YSNHMRIHAKVPTTNRKPGEISKGFAPQIIGKPIRQFSLVQQPNFISYNPNCNVPNAPYS
CDICGKGFMHKKNIWKHKKVLHADLLNERHDSEENTMQASTEEDDYNVDENGAILSTPQF
NSFNFSSMTNNIQQQPTSDAMPYSCELCYKRFPLRASLWKHKRAKHGIINPGSATSETLT
SVGEGGRSSCTICKITFSDKKSYYRHRKNVHKSTAQMCKICGKPLNSTIELYEHLRAAHA
RELLGYNASQGTSKVQEIVTPEIDPDFDPDQDSVDPSVDYQARYPCDTCGKQFVGLLALQ
NHQCINPVPSQPQTFDCEICHKSYTSIAALKSHRGWHLRSPDGKAAANNTGLWMPQHKVT
SKVSKHEVVDASQLARVQHSSPAAAVAKRRLPPEVEVTVVNPNKKLRSDDSVDMEQQNNL
SGGMEDRYCTICDKEFTKRAAYQRHMDEVHQPNSVFCPVCDKSFTRKSTLLVHMKKHYDG
GEGSSTGTAQMDDDMHSCEVCGDQFDSLSALSSHRDIQHGEDSGESDDDGGATVPQPGEF
TCAQCGDGVATPRDLIAHRSMHATPTKFFCNICKVYFARALDLSSHTRARHADNEKVFFP
CAMCDRFYMNKKSLQRHIEMAH*
>g1700.t1
MWNPENRQMEKRVVVGRVRPTWARNLPEAREDDDKSEQEGVMPHSEPPSPTEPWEQQAKQ
EDKYEVFGKVMLLGDSGVGKTCMLVRFRDGTFLAGNYISTVGIDFRNKVVTVDAIKVKLQ
IWDTAGQERFRSVTHAYYRDAHALLLLYDVTNKTSFDNIRAWLGEIREYAQDDVVIMLLG
NKSDSGLERAVRREEGQRLAREYQVAFMETSAKTGLNVEAAFSHVARALVAKANPVDPSR
LAVRAQPSPEHRSSCPPCS*
>g1701.t1
MLQIELELQVGTDDSMSDDVFEDESLRAPAPAPRGTPSPTGYRDYRPAESPARAPVDDDV
PIHKTILLGDSGVGKTSLLVQFETGKFQAGNFSATVGIGFTVSHFINN*
>g1702.t1
MTASLWTNANTFRFIKLYKEEPAIWNPMCRAYRDKNKINEAWNRIAEAMQLPVGEVKKKK
ETLLAAFRLNHRRVLASRKYCAGDVFKPIWIYYDALAAFLGDIYGSKSILSEDCAGDEDT
LASAPPNLSDIYIPLMRRRTNTNTQETEIVAPKPISNINKQNNYNTYNEDDCDLYGRLLA
KKLRAFNEIDKLEVMHEIDGLLLKKRRLVIPSCNVSTEEITANSPSTSQDIYPQEFLAVD
QYGNRPSSVRSSASPPLVVNIKRRLSSSSSS*
>g1703.t1
MDSNSNSCEVWPKIEIDSENESDSKRDNRPHWNSENTMKLIETLEKECKELWDSKNPLNK
DRRARQSKYEYLALLFGTSSEEIARKIHNLRTQFNNELRKIKRRQSVQGEGGTGARGWEY
FDALSFLLRSPPADQVDNGDTVDGVNLALAEFQADEEVEFGAAARAKKAADNTTTAHSPT
RVRKVIRVAASAPPPLPASAHPMMWPEEPQPRLRPGLNADECQIFGDFVASELRTLRSDE
SRKRLKRMIQKAILQIGEEEDVNIIGA*
>g1704.t1
MRLARVGGRRFPTARDRGFAPRWRHVGERDVAALRQLREKDPSATLPYYLRATLPHRTAY
VDYEDTAFTFDHPAQNCLPTGGKTSTRQGARGVTKAFSVVSNRFGIRERSVFWGSRGARG
VRRRVSDWPAATVGGRRAMRANGRRGERAPPAEKQMRRTSVSL*
>g1705.t1
MYTGLVYMSNKVEYYVKWKGWKPKHNTWEPEENILDPRLIQSFARGEELRRQGRKREREH
SPAERARSGSEERHPQAGKRKAEVLSRESGKIGVTITMSPPAKRHDSTKLNGARTHAQPL
PAATPIGGAATPASPAAEAAAPRTGPRRAPHSPEAADEHTPPERERRTDSQPTATAPAEP
KGTKPPPPTPQQEDEDSWGEPPVTVPNPPPQPPRRGAAYWLARSPVADQIFITDVTVNLQ
TVTIRECRTERGFFRARESKPLDVT*
>g1706.t1
MEWSKEKTLKLIELLQLNPCLWNPTLCDTRRDKQKRKEELRSISEVLSISVSDTTKKIQH
LRTQYNRESARAARANAEYPSDKFVSNWYAYEYLHFMKYSSKPYRVFRSEENTEVNSNGT
SHAETVVSDYKLENLSPPHKVARTDIVHSFKPEVVYPESPRNRDEFSVFGEYIANELRSL
KGEKNLLIAKKKIQDVIYEVKMGIISEARPEHGTTCTVYTNTTQPHNTTVVHTGKLYTTP
VMTTIANIESLSTSHTPPNSSIGEIIIDSACHYSNFKVDNQ*
>g1707.t1
MDAIFEKVEQDRHISSYDVAEELRIDHKTVLAHLKKAGYKKKLDIWVPHELTERNLMNRV
LICDSLLRRNETESFLKKLITGDEKWITYDKNVRKRSWSKAGQASQTVA*
>g1708.t1
MKALLILVLIYSVSAKERVTFKVLEHNVLDGQFPKIKRFAPDWKDLDTRPLPEWYDKAKI
GIFLHWGVYSVPSFGSEWFWSNWKGGDNKTVHFIEKNYHPGFTYQEFAPHFTAEFFDPHN
WAELFKKAGARYIVLTSKHHEGYTLFPSKRSFSWNSVDVGPRRDLVGELAAAVRQQDIKF
GVYHSLYEWFNPIYLEDKKALFLTRKYVEDKLWPDLKQLVNDYQPSVIWSDGDWEAFDAY
WNSTDLLAWLYNDSPVRDEVVVNDRWGIGIPCHHGDFYNCADRYNPGTLQNHKWENAFTV
DTKSWGYRRNMALNQILSINQLLKEVISTVSCGGNALINVGPTKEGTIAPIFQERLLELG
NWLDINGEAIYGTSPWLHQNDTANNDVWYTCTKAKYNGRQPTAIPQSSDTITAVYAIFLD
WPANNVLRMKDITAYIHNGTYSIKLIGNDDAHLTWKITYGHLYVQLPSKSTIKSKNAWTL
KFAPQ*
>g1709.t1
MWVKPQEVFLTTALWDSDETSLYFVLQRRKGHGKSKGLSSLLVGTLDSVMDTKPAPYRIL
HQTPNSEIYYVISTALSEQEIKQDWQWLFENVCPTLHSFDTEEEVTEFVCCKINSIIATE
QETYTEDEDTIKYKNVDNEFHQRFSMPKDEKLVCYYSCSYWKGKMPRQGWIYLSVHYMCF
YSDIFGRKTTVKIRWADVTELVKTNSLLFPDSIKVVTRDDEHYFTMFLRKNETFALMQQL
ANIAMKQLIDDKSGSFNIDKELLTKLSKNVPKKPSFLKRDLDAKKQSNLYTLRFRLPHTE
KLDGSEECTLWTPYNKKHNWGRMYLSQNFICFDSRVPHLVRLTIPLRNVHQVERADSGGT
GSSADSGSILITTAHHTSFLFGNISDRDFLVHKISELLAKLPNDVFREKASKAVSEREEG
EWTAQPPLMTLFRTHQTSSIKQIQQKKEKKWEDHMAEVGRGVSMYQTTEGSELVVNGIPE
SLRGELWSVFSGSSLQKAQNKGLYERLVNEALSSKNQANDEIERDLHRSLPEHPAFQNDL
GISALRRVLCAYALKNPTIGYCQAMNIVASVLLIYCPEEQAFWLLATICETLLPDYYNTR
VVGALVDQGVLEELTKAHLPELHAKLDELGMMKMISLSWFLTLFISVMPYECAVNVMDCF
FYDGAKVIFQVTLTILDTNREKLLKCTEDGQAMQVLSDYLEGIYNDEAMALSTEPRTAQK
TIKIHELVYQSYRSFGVSVSSECIENLRLKHRLRVVRQLEDSLEKNTLRALLQDKLLDAN
ELQELLSIIREELLWAKKVPCERLEAPYEAYRLDYSQFKTLFTALSPWAKGDYADAITAR
MFKLMDTDDDGAVSARGVSVAVGLSGRAEAPRRLRALYCAHAPPLLSHADLRPAHFTDTG
EELAADAISFFDSIENPSTPDTTVAPNMQRSISEVCADGNTMDKSTDSAYSQSENSQMSA
AECVRACALSGLSSGASTPGTAAVNWSPPPLPRPHFLRLLAALHDLTQHSAQLYECVARA
GTILLRLGELSHRPELGREMSQDSLYLAAAAQPFAAEVDPNGNTPETYQDKNQSPSKEDS
EGAWSITLQQFLATMLAEAPLEAFFNKQVPLMPQLEALRQRDRLQSIS*
>g1710.t1
MNDNEKEEAANLKEEFEWVLREEVHAILHQLHTVLVECAHRFPVPLYGNEGQKQDKFILT
SQPEQLKCIVTLTGDSITHADISFKVLRQMHTICRTSINQDGPWKLQQIQDAANHLQQAI
GYIDNVDKHYVFRSSEEVLHIIQCLLGSLQRARTALVLPKKKAIDELMKSRNMKALSPNL
PEDLAISFYIQSHKLIFVAYQLSSVHGTMRIDSCQADCAVPWLSDVLFMLTAALHMCQQL
KDKLCVFSQYKDFTVGSRSASMVLN*
>g1711.t1
MALRLLGWFGLISVITIALLGFGLYITLLTFIFSFVVGVITILYLSYDNKKIFSADIDCL
DDPLQETNFSIQSSKVLKLFQNDTPLPKFDNRITGSETVDSFLSEIINIIINDYVTTWYE
ILTDDQEFTTHSIKRLVVAAGANMANRVKTVDWIYLLSTKFPEELTMHLKLFKQSRVRLK
HLQLMSAKEVANGTAKHSPKKQDEKKTHRRNKSDTDLSWPPDTQTFGKSTFYDSSENLSS
KSLKDLFFDLECSIENKQICRDTFCMDADKEYALLCEVSEAVIYLVAPEEAWKCHALKIF
LIELLSSIVLRPLINLLSDPDNINRTIIRTCCRDSCLSSELFLMVIRCCGDAEELDATLE
LVQKDIQKLHSRDSAGEWELQDRQKLSSLQYLTRIIQARRATLGPQEDLSNSSNAEKVSE
EVLRSLKFLRATTAWRSNAQYLLEIELNEADAPHTSKAVIDNLRSSALELCDMYLAPSRP
PVLGIPDNCHAEIVRKITTEGEEFTNNPVVCFDDVQKCVCDALEEDPSWQSDFMLDNEQE
GSERSNDVKKDSKGDSRKYSEKCKTLFRSCLNQLPKLFNKAKYKYDIPYKSSTFPRSFRR
IPTSKNHTLPKCNIGDIVLPVPTTSSARHNRSRSDIVGSFAQKMVNDAAGSSNLSSANSN
NLSFSHTEISQTAKNIMSPLTAYIIETALVQDKGRTFGIYAIAVTRASDNEVWHIYRRYS
DFYDLHTSIKDKWPELSHLPFPAKKTFQNTSRSVLESRKRILNSYLQSLTSISRDARYMT
LLSPAYLGGFLSAEIQTERHGNTIDALLVNSLRAGMRTLKNMPDQFANTVDGVMDGISKV
FQSKSGENTYEGFKSGNSSDGQDDSDESVPLRLLEEVLGIRGLWLRRKLLAPLRTIIADR
VNKKVLELVSSLTSPRNVVQYLKTFKQWLTNRNNPSGVSRDAATKARTRVAAKVALLSAA
SDDLRHIVGTDAARRGLLTVFDLFQTQEINRRLFLVLLEATLCNLFPDNNIQELFKKMYT
NSPRVPAPKKNVNI*
>g1711.t2
MALRLLGWFGLISVITIALLGFGLYITLLTFIFSFVVGVITILYLSYDNKKIFSADIDCL
DDPLQETNFSIQSSKVLKLFQNDTPLPKFDNRITGSETVDSFLSEIINIIINDYVTTWYE
ILTDDQEFTTHSIKRLVVAAGANMANRVKTVDWIYLLSTKFPEELTMHLKLFKQSRVRLK
HLQLMSAKEVANGTAKHSPKKQDEKKTHRRNKSDTDLSWPPDTQTFGKSTFYDSSENLSS
KSLKDLFFDLECSIENKQICRDTFCMDADKEYALLCEVSEAVIYLVAPEEAWKCHALKIF
LIELLSSIVLRPLINLLSDPDNINRTIIRTCCRDSCLSSELFLMVIRCCGDAEELDATLE
LVQKDIQKLHSRDSAGEWELQDRQKLSSLQYLTRIIQARRATLGPQEDLSNSSNAEKVSE
EVLRSLKFLRATTAWRSNAQYLLEIELNEADAPHTSKAVIDNLRSSALELCDMYLAPSRP
PVLGIPDNCHAEIVRKITTEGEEFTNNPVVCFDDVQKCVCDALEEDPSWQSDFMLDNEQE
GSERSNDVKKDSKGDSRKYSGDIVLPVPTTSSARHNRSRSDIVGSFAQKMVNDAAGSSNL
SSANSNNLSFSHTEISQTAKNIMSPLTAYIIETALVQDKGRTFGIYAIAVTRASDNEVWH
IYRRYSDFYDLHTSIKDKWPELSHLPFPAKKTFQNTSRSVLESRKRILNSYLQSLTSISR
DARYMTLLSPAYLGGFLSAEIQTERHGNTIDALLVNSLRAGMRTLKNMPDQFANTVDGVM
DGISKVFQSKSGENTYEGFKSGNSSDGQDDSDESVPLRLLEEVLGIRGLWLRRKLLAPLR
TIIADRVNKKVLELVSSLTSPRNVVQYLKTFKQWLTNRNNPSGVSRDAATKARTRVAAKV
ALLSAASDDLRHIVGTDAARRGLLTVFDLFQTQEINRRLFLVLLEATLCNLFPDNNIQEL
FKKMYTNSPRVPAPKKNVNI*
>g1712.t1
MLSERQYAYRAGRSTTDLVREVVWRILNARNVGHQVALFCCDLSRAFDTTNHRLVVDKLR
HYGLGGPTLALLVSFMSQRKQVVVVDLMIIGLVFLLENPIRAIT*
>g1713.t1
MKQVASGVAARSVPVNPTIQQPPAATSTSTATCDHREICDYFDHRDLRAATAPASGRPLQ
PARGAPLRRRSSYPSGHRADRSVLETYLATTLSSLQYMYKRVAHAPPAAHFILLAPRPAT
ATRNRGSTRTSNTRTTAAASRRACDHRSLHTGLKRPRRRHPPAFSLYAAYEPGRGAVAGL
AAAGACACAPPLRSRHPSRPAQRRPLGFVLAVTSRLRASRAD*
>g1714.t1
MFAVDLTNGQLTPNNNTPLLAQALSVMNNYQAAAAGFGPPASPHTAGGRAGFPAASSPGP
ALDVYGSAADSVGYVQAASPQPSGFPAIAVSRAPLNYTPGPLIPAAFTNGYH*
>g1715.t1
MAGLLYYDIIRNMMVECKKAQPKEVMLPANLAKTRAAGRGAYGELLGSAVAAGAGGVRYA
PYPVHAPAQLVVTGAGVGGHAAVYRRALAALRPAPRPPRPALAPLTIPPLAYSVSELLGA
HALDIPALYSPLTHTTLQAPLPL*
>g1716.t1
MVTRTKKIFVGGLSAPTTLEDVKNYFEQFGPVYSIFAHSYVGAFISVFVDKHCANSARTA
CVCVRLMRLCRHRDRCVTCYHRTPGLLRLTLDVLDATLRRCPCVRALVTLMSRYDPGSPY
VRAFRMQTVSEYQMSHLNTEHNDYAHLKQRPRGRVHATPP*
>g1717.t1
MSDVILSRVSETDSELSNLYHQYRIGYGVKRVNRTSTISGPHGVKETDEIRTRITRTGRS
INLFVVFIEERERAAESATTAPRGRRRPLAAPRTASARTQLHKLYAPEINFSQRALSITD
GGDGVKRAEDAPGVLTLNGVRVGSGSEIGCGSTRAVAIGSTDLSTLDM*
>g1718.t1
MTVKALCNSWRVVTRVYQFGAGQRRRCRRRWWPDPADYRAAHRAASRIIVSFIKFSGTKL
LEFLIENKLRRDSLI*
>g1719.t1
MSSTCAGCCNKILDLHYMECSKCKGTYDLTCLNIKKDDFCKLSENFINSWLCPTCTSTLP
KRDNSGTPVHKATRNLSNTEPITTLNNTYTKDGSNNINTVRGSRQTGQRTKTSDENSGEL
HLLIAELRQLREELLEVKHQNTEIKNQMSTISETLTENLKEYQVKLQDAQLEIVQLKLTV
TQLNLRLETREQENMKNDLEIIGLPEAENENLCHIVLTAAHKLGVDISETDINDITRVGN
RVGSKSSKPSQDHKQCRPIVVKLLRRCKREELITAARSRRGLTSEGLVEGHAVRIYFNER
LTKQNRYLFREARKYSTHHGFKYCWIRNGSIYVRKSEGKPSIRISTTDDLENKIGGTPPA
AAGLTPRICRS*
>g1720.t1
MSLIATVTRKAGLLSVRYLDVDECWQVMKDSMVEVAKEVCGYAKIRKSLKGDAWWDKEVQ
DSVERKKKAWLDYVASLQMNNGMRDEKREIYRRLKNDTKILVNEKRERDKVEADERLAKS
FETNIKLYWREVKKSRSSSPVSGMNRIKSKLGDILENTQDVLKRWSEYYGEMYDYAHNPD
AGVADLTVSACEDITIDEIVRAIRSLKCGKAAGIDQVSAEMIKYGGAALWDSFWVLCNLC
WRSGRIPKDWRCAVIVPLYKGKGSRMDCTSYRAISLISLAAKVYGKVKREWEKYVAHQLF
EEMVGRRV*
>g1721.t1
MVIQKKWPNTETTQSSPSENPNTTTGTWSFPAPSKVLFTRNNVVSNMQTKQPITRQIAIN
TLAAMHRRFSLPGPVQPHSRPIAEFRASANKSLDMLRQTIQSAVTREIDQVIKKYLEKFF
VPAVNNIRLNLGDESVSEDQVRAVCRAMLDATRLLYTTPPRPTPFETADSESSADSRFAK
QTTTIQSPSQNKRKDSDIDTDLNTKPKKIKQEDNENSSGSPTPSPAARDPEKWNPARLTQ
DTLFIMGSHAHKVLGLGNSRGRLYTRHAGLLRYPADTADKEWIASHNLVNAVGGKTYIMV
LEDIEELAASDAYKHNSLPMLGELTGFKVPPFMLRKIKSYVLRRVLTDEICNTDSPQPAT
SNDNEDKFQIDDIKLETHDNYEAGAFNASQYLNNSDNRSFSDVPEMKEDSDFADIKVEDI
DDIKVEAIKDDDLDQIKVDNIKVEDLDVSDIKVENIDHINVDGIKVEDIKLENDDAFDLC
KQNDEDNHLVDGLLEDDIEFLSRNLGNIESDADARKTIEKLTGANPDTITLVGDEFDLGT
TLNTSNFASNQSTKCITVASTTSGMIHSVPVAHIAAPRITGSTVHYYTSSGIQPTGQRTI
HHLPQATVTIQSIPGSTSQMIRGIPINSKSRTISTVMSQGTASAIIGFGTRTSNATLIGT
PAQYVNVSSKSFPTGNILHNAIVSRNIINRSNISVTSGVSFNVTSVRPALHTTTPKISTV
VSASSDFDNISTAKDMIDNACNSSVMLKKVLTLGSAAATKSFMMHNTQKVLSTGFANGVT
PPPNVTIVSSGTGGILNTGNNAPNIASTSGTLSATHATLSALLSSNSESPSKN*
>g1722.t1
MSKIKAGPVVDVLGDEMTRIIWDLIKDKLILPFLDIELHTYDLGMEYRDKTEDQVTVDCA
NAIKKYNVGIKCATITPDEVRVEEFKLKKMWKSPNGTIRNILGGTVFREAIICKNIPRLV
TGWEKPIIIGRHAHADQYKATDFVVPGEGKLELIFTPKSGEPIKHVVNEYKGPGVALGMF
NTDASIVDFAHSSFKYALDRKYPLYLSTKNTILKKYDGRFKDIFQEIYEKDYKSQFEAAG
IWYEHRLIDDMVAYAMKSEGGFVWACKNYDGDVQSDSVAQGYGSLGLMTSVLICPDGKTV
EAEAAHGTVTRHYRFYQQGKETSTNPIASIFAWTRGLLHRAKLDNNAELKHFAETLESVC
INTIESGVMTKDLAICIKGMNNVKRSDYYETFEFMDKLAENLKKSLGK*
>g1723.t1
MPLGYLAAPPSHVCYSNEHCRLWDRESHCEFVIPNLFGRCACNSFYRQIGDKCVSQKLAT
EAVVAEQEGLFTSPTNDSVNHDILSYNVAKKPNDGPEDSSPNIIYDADDIQPSKLPLYSK
NDVLSTQEDSPLMQAVMKVPTIEPAKRLPVSNRKDGESNELIRVDEMTANLHANDQPIYR
VVTQPSVEKKSNKKSGSLKEQQTSGSKPYKTGHQKKSSLKDKHRIRADATSPIDLGPASL
GMPCFTDNQCRMVDPYTRCLNKRCDCAYRTNSTSACSARNRGCLPGTFQCRSTGTCISWY
FVCDGRKDCPDGSDETCLGTGKDGTGERCPMHAFRCGGPGSACVSRAARCDGTPQCPGGE
DERNCRATRRKGCPRHTFRCGSGECLPEYEFCNAIISCKDASDEPPHLCNEQSRWRAADF
CPLRCGNGRCRSTAVACSGHDGCGDNSDEIACVVCKCPAPPQTP*
>g1724.t1
MKIYNYTFRKIIYTNRKYLNVYNGTEDYLINTPTCYIPNYNNSYIHEIKNYYGTCGKRAI
FINKAKDNDVITFEINEKFYKEYRKRNKNIECCYQFVLPSIVSNVEDYRTIDYTSCHTFK
NGTKADLKSEFITVTCKTKNKIIYEDAYIILKKHRIRKNGTHAEGNKWNVLLLGMDTVSR
ARFLRSMPHTAEYFRRHHWLDFRAYHKVGENTFPNVMSLLTGNNVSTVYNKCSNSMDSCN
KLIMWSKYRNAGYATAYGEDFLRLPDTFSKFNGFKVPPTDHYMRPFFLTGEVSRGNLLCA
KKRPSAKHLLDYAISFSDAYKTDNFFGMYWINSYSHNLFNLPTLIDEDIVEFFESLKKSG
IMNNTFIFFLSDHGIRFGDMRVPVDSYYAERLPILFVWTPLEFRETYSNKYFNIQVNQNR
LITPYDLHLTLKDILKLSINSNDAIVSDACPQCTSLFEEVSENRTCAEAGVNDKWCSCHN
MTNADHKDEEKDSAVALDIAISYVKNKTATVKTAKCTTCEKLILKTIYRKHFYKDEAQNV
TYHVIAFAMSPGNVAYEAVIRKDQDQYVILHPFQTISSYNDRSGCVIYPNYRPYCVCKKI
SHCKIKR*
>g1725.t1
MKSFKLIVHQSSFSPEDLIINLREYPGLEDKDIVEIYHPENDYPRLLLQVTKVDVPGRGR
DTISVEQSIATTFQLRTFADVYVNKVNVADVALDSVELTFKDQYLGRSEMWRLKNHLVSS
CVYLNKKIEYCGGAIRCQVYEMWSQGDRVACGVITEDTKIVFRSSTSMVYLFIQMSSEMW
DFDIHGDLYFEKAVNGFLADLFAKWKKNGSNHEVTIVLFSRTFYKAKSLEEFPQHMKECL
QKDYRGRFYEDFYRVAVQNERYEDWSNFLLQLRRLFTDYQKIVLQYHERPNMEIPTAINS
TAAQGNFLEVLNMSLNVFEKHYLDRCFDRTGQLSVVITPGVGVFEVDRELTNVTKQRIID
NGVGSDLVCVGEQPLHAVPLLKFHNKDSNVNSIDDYSMPHWINLSFYSTNKKVAYSNFIP
RIKLPPRKSQEPLKKMYEDDSKGKLLKDDDYMHNSIFDYDAYDAQVFQLPPAHSTCVQRV
ARTKKTSVAGLEGISRRSPPASTIHHRKMSDPDIHHSLGDIILTCGTKYGAESNADTTDG
PISFNRLSPRSSITSNKPVVRTGRALINPFDPSHVTVKLTSNRRRWTHIFPKGPTGVLIQ
QHHYQARPAGEPASRQDELRDASPKDNAAAVLNNNHSVYQVDGNVMGRKRMISTSGVIAL
AALSTPSTTNNASLALLWGATGEQEWTPALTTGVDWKSLTIPACLPITTDYFPDKRSLQN
DYLVSDYNLLPDDVNADFAQNRAIYKEPLTTTEVFKELVSQRLAQGFQLIVGVNENDVIE
SHCPSTPAPPPSKVAPQSGKQVNAAPTKRYLLSIGRIFHKLTLVGSTITVTRYRPRHPYP
PFNIHYRYRFHAPYHDTYEVSWVSFTTEKLENYNWNYMDHYICTRGDTDFALVEPLKYWR
FRTLLLPLYNPATKLILDDESTHCDIYPTPNRHDIDHLTEGFLKMTETYFNKVKRPNKQR
FHVSKYRRDDYTKILARMELVGVNVWTADAYSTVYNFRCSRVSIVRPQRRTFSTVVGSFD
QARGDSGERADVTDNATIEVAYPTPPMLIKRC*
>g1726.t1
MAGTAAGAEAALTRRRHSTSFLPRSAQAGVSSSPFRERVGSTRLPDRPRLRPEAMVAAKT
VLERTQSQTGECEDSYDDGVIEPKLKANATLTDIVERMRQPTVGVGFLQLTVSLPSHAFV
SIYAIHWLQANMENMTYEKATSIMEKMLQEKMICHASGDTGKRFIVGYYMYHILPQKKEK
DITDYVKPLGDLQSFENEWMEVEVLGPRSPLLCNETAAGAIDISGSSPLTDDTGVPAFLC
DNIDPNYMQLGSDSDMPLYKNTHLDIDVNNKSDRIEWGHARYQATFRPDQAYEMCIQWAV
ASGNIVAELIIGWARKAQSCRLQMVPIPADPLALPFTLKSDPLRGPIYVPLNEEPLLRGK
TALFEGFPEDTWLERLFLFQEAIVGRFGFIKCTVESTSHAAGVGDHLYVHVTGIMFILIP
TTVKSEQKALRIKPANKPLNSSSRKYPVHLEAAPSPHDGYITRHVSGKNKDDYDSNRRMG
FLWSWNHMISKKLKSSQTPATGDEGFQMRMLRDFKHFCANQEQRLSQFWEQCWELREKAF
GIKCC*
>g1727.t1
MSEIILQDNGSGEKEQRPNGGGDEGDAWGSHESSSIRRYAKMPVDRNAPYYNMNHKYRGM
AIIFNHEHFDIHSLKSRTGTNVDSDNLAKVLKGLGFRVTILHNLKAEEINKYIQQTADMD
HNDNDCLLVAVLTHGEMGTLYAKDTHYKPENLWYYFTADKCPSLAGKPKLFFIQACQGDR
LDCGISLTGRTETDGSSNATYRIPVHADFLIAFSTVPGYYSWRNTTRGSWFMQALCEELR
YSGTERDILTLLTFVCQKVALDFESNTPDTLTMHQQKQVPCITTMLTRLLVFGKK*
>g1728.t1
MLQFENFKNNIIISDKYGIGNTNVTNKVTYHGDIHLLRKTPTEKISFQRSLASAIIGLNN
TADPSPCENEFYNYWTDIDAQESFLNTKPTCYLVLGKPGLGSYTLGESLSKKLNCIHLCP
RNVLVDEIDQKSSTGNCIDFNMKHNKICQIDYIMTIIKDKMNSPAVQHRGYVITGLPLIP
STTDIKYLSHALHAEESIEIIDELLSEIIINFKRKKSKPPRTESHVSVSSLEIEAEEEME
EEQTPEPETEDTNIQVASLPKFLLETCCGIIKLKKSHYESRNNVLLRQIQRLFNLKADVI
IHMTCPDADLATKKSRKYFNYINNANVLNQFPTIADLEIRWPVKYSLVDYVKPYDSHIFN
PKYHCRLPINFTKQTLGQICNYKNHILPYIQEKLRTFRSRYIITVDGRTSVHEIVYNILE
RLIQLPIKPVLIPEPLYLEEPPEEIEEFWRTVEDLNVIRSGAINFSRNASPWYNRCPVEL
KNRKSTMGNPKFAITFMKHVFLLSSLSAMISFCRNPRPYLKLKYLEPTCRIIIIGTKSSG
KTLISKCLSFIFDVSILSYKDFVTQQKQYKYDSYAKTIFSEIIAIIEDKRLTKWQNEELE
RISNLNAWFNTISSIMSKYVMIFSEYKEYLANHSENQDDLNTRINKINQLKQSLSFLPIL
ENLEMCRNVLEGQNLLKYAPIKLTTAKIKPGIPLITDNDVRESINNYIITNDLEKEIEPT
VEEIMNEIIKSIKHIDKEAQDLSKELEPIYGKYVIDGFPSEPEYWTYLCDNKLLPDYTVA
LIENREIDSNLYKRYIDIEKSSKNYEERFDLASDNLIKIKLAYKKMEGAAIKDVKMILEM
IINNVINTPTEHFENRDESEFITSFSDAIDKFKEDWDTVKNYLEEDFKSFIEVELEDKSD
IQIIDETLLKLRKSYSLTCTPIDKEEFDEQDENNDVDKDLLTYNEPRFFGETNIYCPVTF
YDYGVLWKGKPEFSLKFDRKLHYFCSEDFLELFQRDVTKYQAYNIPLKTIPCHRICVIGS
IGSGKSTLSKLIAKELGLIHIDFSDFINQFLLPKHFQKVGRQYENIFSDLPIDEENIVEF
QIDEENENIFTHILSNEREIRRMIYNYLEKGAPMPSLLMHRLLRKMWFESPFAISGIIID
GYPKLPSDIGDMLTCFCIPDLIIEIQGSCDITLERLAPEMLQKWKTQLIHAKQLARIKLD
KEKLEWMNLIKREVVIKLIIDDILDGVFSESDELQRSSSVQSTIIDANPSGSSNIDANLF
KTYNQIIEQFPEPNDNIEWEKPDDVLDNITSRLESIYEIDDENIQLIKDVLIEQNIKCVS
VNANTSINKLTKFVLSSMSQIRNRSESFFEQTFVINHDIAEMLILEGFFLLSKFYRLCPV
LIYKNKTLLFNSYNFKRRVNKVFPVVHRAFIYFISSEDFVRRFRKNPLKYIQSDAIKSYV
QYPLRLGIIGPPKSGKSELASKLAKMYGLFYITRGSAVRYVLEKMSWTKLASKITTFLHT
GQCLTSELIIKAVQTVLVNHRVANYGYILDGFPDSSAEAMELSRVGLYPLIIFDLQCKKN
MLLRNSEYEIYFNIIHRKPPYSVPFIEYRYLTWFEQNVNIRNWINNDAQNMHFIDSNGSR
WQSFHYAKEIINEIIPKIHHYLENVESNIVPVDVLCITYEIFQENMSDYKNFCPVCLRSK
ILRHSSYPVDKKGLVQFKNYFYWICSEHMNLVLKSPTTYLCRTEINIPEMPVIIKTINLS
LVYENGICIVCYAENLPAQTIIRGSKKFAASFHDKAYLFCSSNCLHKFLTKPHIYYDIKV
FNFEGSFPPISLKGLPNIGYLEQTLARRVPVPDERFDYLCEFHKPLSKVPAFLNVVDIAG
LVRGAAEGQGLGNAFLSHIKACDAIFNLCRAFDDEDVIHVDGDVNPVRDLETIGEELRLK
DEEQLLQHIDKLDRQVNRGNDKKLKPEYDSLMKIKTVLSEEKKHIRFGDWSAADIEVLNK
YLFLTSKPALYLVNLSEKDYIRKKNKWLPKLKEWIDKNDPGAPLIPFSGALEMKLLDMEP
PERQAYLKENNITSALDKIIVQGYKALQLEYFFTAGPDEVKAWTIQKGTKAPQAAGRIHT
DFEKGFIMAEVMHFKDFREEGTEAACKAAGKYRQQGRNYVVEDGDIIFFKFNAGAGLKDA
KKK*
>g1729.t1
MPPKKVEEPEKKPLIGRVGTNLKVGIVGVPNVGKSTFFNVLTKSQAAAENFPFCTIDPNE
NKYFLYLFNNIACNCILKIFKCMGPV*
>g1730.t1
MVDSRLRKSLMDTRAYRGPTLDTEHYLVISRFRGLFKKWRHWRVRVPFGGLERIKSEKLQ
DISARRVYERQVREKLDKVCLTDLDVDECWQVMKDSMVEVAKEVCGYAKIRKSLKGDAWW
DKEVQDSVERKKKAWLDYVASLQMNNGMRDEKREIYRRLKNDTKILVNEKRERDKVEADE
RLAKSFETNIKLYWREVKKSRSSSPVSGMNRIKSKLGDILENTQDVLKRWSEYYGEMYDY
AHNPDAGVADLTVPACEDITIDEIVRAIRSLKCGKAAGIDQVSAEMIKYGGAALWDSFWV
LCNLCWRSGRIPKDWRCAVIVPLYKGKGSHSDKLPLSLADRIVSY*
>g1731.t1
MPRLKEHPSLRGTPLAMLAAQCNKLSSKSPPPLADAAVGKGFHPWKKSPGAHSPPGAGVP
RSQPPACAPYARAPTSCAAAPSYGNDLYFPSSGDQLLGKSESSASLGSMYSRHPYESWPF
NMGGGGSSGALKAAEMSGVGAVGSTWWDVHSGWLDVGGQMANYAGQDYSQLTHSLSGGAH
LLPPAPHLLQDAYKSVLPTQGSFGLHAPGSPAPPAQAPSPRSQRRYAGRATCDCPNCQEA
ERLGPAGAHLRKKNIHSCHIPGCGKVYGKTSHLKAHLRWHTGERPFVCNWLFCGKRFTRS
DELQRHLRTHTGEKRFACPVCNKRFMRSDHLAKHVKTHNGGKKGSSESCSDSEENSQGEG
AGGRSPEHGLDVKPGTLV*
>g1732.t1
MESRRASACDRYARSALGAGPSVGGEAPRLAPPTLPPSPPAHRHSRAALTTQTSTSCVRR
VDAAPVTSIVYRLKDLIYRLCRDVLVL*
>g1733.t1
MNCAYYQQHGAPHPASHNVNNNYFNEVSIDSVSAEQKDMKILVSRVLSDGGVKSLRNRRA
CMKRMMKVDEAREVCQNRDIWRSTLSAYPVRDLA*
>g1734.t1
MLACDCRPAPTVFHTERVWSGWGCELAGLTFMSRSGEEEPLPLMASAMARSGGGACHSLT
ATLARRGAGGAGGLRAPSDRDCRALAPTAPSPHRYRLPRFSL*
>g1735.t1
MQYVDPPAQQMMNIMNGYGCGYGRGDALSPASDLSSCSSASSGAWCGPAWRELPPYPQYP
AYWPPTAAPTEDARELQRRCAKCRCPNCLTEAAGFGPNYGKDGAKREHVCHVPGCGKVYG
KTSHLKAHLRWHTGERPFVCNWLFCGKRFTRSDELQRHLRTHTGEKRFACQMCTKRFMRS
DHLAKHVKTHANVSRKTKKVKEDDKSETSKASEDKPEPPASNVAGPVPVGSPNYGTTAVA
TTPKQMLNYTSVASHIVPNTSNGYNGSAVFGSGGVVYGGGWCPDMRQESLYARAPARDPR
FYQQYPTPLSTYQCATKDNYSVFQGHYNLQPPVAIGQ*
>g1736.t1
MNLYLGNNFTYKLSTTLIILICHSFYNPTDSGAVQITKSNLDMVLASNEVVFINFYAEWC
KFSNMLMPIFDDAADEVTKAGYDPGKVVMGKVDCDRETDIATRFHITKYPTLKLFRNGLP
AKKEYRGQRSVEAFAEFIKKQLTDSIITFGSIKELHDLSEDKRHIIGYMDRRDQEEYQVL
RRVAASLKDECVFHAGFGDASQQMHPPGQPIVVFRADRKTSVEPDETYTGSLTNFDDLYS
WVQEKCIPLVREITFENAEELTEEGLPFLILFHHPTDTESVKKYKEVINSELESEKQNIN
FLTADGVRFEHPLHHLGKSTSDLPLIAIDSFRHMYMFPDYKEMEKPGRLKQFLQDLYSGK
LHREFHYGPDNPQVILNSDIKVTTPPESTFKKLAPSKNRYTLLRDEL*
>g1737.t1
MEGVLWKWTNYWNGWQTRWFVLENGILSYYKSQEEVIQGCKGSVKVSVCQINVNSIDNTR
LDLVIPGQQHMYLRAPSPQDRQKWLVALGSAKACVDSKACIEDPNSLSHKKSELRLYCDL
MMQQVHAVKSAATAEDGPEIQKIEDASSLLTATCDTFIRTLEDIMKLTSNSGGNIPAYEM
PIPNMTVTKSNSCSAKLPPNNKNLKQSLSRSLSQENR*
>g1738.t1
MKKGQQYKGPPPKRLKSIDDDEENDVPSSFEEQLAGMESEMEVQETFGNGPENQSTNVKW
SRPSPPTFDPKEDALVFQQFDIDHYNGQPLQGMPGSQLGPVPIMRMYGVTMDGYSVCCHV
HGFTPYFYVTVPHNFTESSCNNLKINLNKAILEDLRSNKDNIRETVLEVRLTKGQSLMHY
KGDIEITFARVSVALPKLIAAAKRLIEKQPTSFGLMDPTFYESNIDFDIRFMVDTSVVGC
SWIELPSDKWFLRSNSSQFKPVSRCQIEVDVAWNNFIAHSPEGEWSKVAPIRILSFDIEC
AGRKGVFPEPDKDPVIQIASMVIRQGETEPYLRNVFTLNTCAPIVGSEVLSFQSESEMLS
KWSDFFRELDPDIITGYNISNFDWPYLINRAKHLKVENFDFLGRIRNIKSVIKDSILQSK
QMGRRENKSINFEGRVPFDLLLVLVRDYKLRSYTLNAVSYHFLQEQKEDVHHSIISDLQN
ENEQTRRRLAMYCLKDAYLPLKLLNKLMCIINYMEMARVTGVPLLCLLTRGQQIKVVSQL
LRKAKEAGYLMPAYHGQGSDDQFEGATVIEPKKGYYADPISTLDFASLYPSIMMAHNLCY
TTLVPPNMIRELNLNPDDVTVTPSKNTFVKANVRKGLLPEILESLLAARKKAKADLKDEK
DPFKRSVLDGRQLALKISANSVYGFTGAQVGKLPCLEISGSVTAYGRTMIEFTKSEVEKR
YTKSNGYQEDAIVIYGDTDSVMVKFGVKTLEESMKLGKEAADFVTEKFVKPIKLEFEKVY
YPYLLINKKRYAGLYFTKPDKYDKMDCKGIETVRRDNCQLVSNIMGTCLQKLLIDRDPDG
AINYAKQMIADLLCNRIDISQLVITKELTKNDYAAKQAHVELAHKMKKRDAGTAPKLGDR
VPYVLCCATKNTPAYMKAEDPIYVLENSIPIDFNYYLENQLSKPLLRIFEPILGEKAESL
LLKGEHTRTKAMVTSKVSALAAFTKKKEKCIGCKTVMPDNTKKALCTHCLTKEGQLYISE
IFKLRQLQEKFSRLWTECQRCQGSLHEEVLCTNRDCTIFYMRKKVGMELDVQEKTVLRFG
EPIW*
>g1739.t1
MTSALLATLWHVGAGWVEWRGEWASAAVRGGGCEPHRRGGGSGAGSGRTHARGRVARRPA
AARHSPPPLSARAAVAASLRGFATTQSLGRCRRNLSSQRSLPR*
>g1740.t1
MKRIHSPLGLRQRDAMREDTEVLVVLCKSRASRECDARCAPRRAPAPRVAATMRGASDAH
AACLLLVAATAALLLDTTVAASGVLSK*
>g1741.t1
MVISYCKPFQKVFVYFLKNGFVECRTGVEDCGPMEDCAVMMPREGCCARCKGCWYNGTEH
ASHTEWGEDGRLLRCEAGVVTISRPECYAPCDRPKHQRHTHYNCPVCDECVINGQRVWEG
RDVRIPEEPCLSCRCVRGALSCAKRACPVLPCARSQQHTPPGDCCPRCHPTADKLLPISG
NSLPKPCIIGKEYHGHLIPFRVDPCTDCTCMNGTAVCTRHTCPVLTCGARALPPAPGKCC
PECPKVEEAKTACVISGKIYQDGETWQLDACKSCECHSGEPRCAMERCPALTCAPDQALR
QSPGQCCPRCVDIDGICTVFGDPHYKTFDGKFYSFQGSCKYQLVSDCKNHTFSIRISNDA
RNTTHSSWTRTATLRIGSTKVNMGIKMNVKVNGQRIKLPHTINGVADISRSNGSIVLKAD
IGVQMLWDGKGFLEVTVSSLYKGKLCGLCGNFNSIARDDMRSRDGRLMTDTWRFGSSWRV
GGRRACTRRHERPGRNSRCRQTRRTKAYRLCRAFDNHEAFAECAAKVNPYNYMEACVLDA
CSCQDTKCHCAAYRAYARECSRIGAEPKDWGRATWCVGEDPPWLGRGRKGFGRASKSKEP
NLLDDLSAIPKPNNSRSRPPPPILHV*
>g1741.t2
MEDCAVMMPREGCCARCKGCWYNGTEHASHTEWGEDGRLLRCEAGVVTISRPECYAPCDR
PKHQRHTHYNCPVCDECVINGQRVWEGRDVRIPEEPCLSCRCVRGALSCAKRACPVLPCA
RSQQHTPPGDCCPRCHPTADKLLPSNSLPKPCIIGKEYHGHLIPFRVDPCTDCTCMNGTA
VCTRHTCPVLTCGARALPPAPGKCCPECPKVEEAKTACVISGKIYQDGETWQLDACKSCE
CHSGEPRCAMERCPALTCAPDQALRQSPGQCCPRCVDIDGICTVFGDPHYKTFDGKFYSF
QGSCKYQLVSDCKNHTFSIRISNDARNTTHSSWTRTATLRIGSTKVNMGIKMNVKVNGQR
IKLPHTINGVADISRSNGSIVLKADIGVQMLWDGKGFLEVTVSSLYKGKLCGLCGNFNSI
ARDDMRSRDGRLMTDTWRFGSSWRVGGRRACTRRHERPGRNSRCRQTRRTKAYRLCRAFD
NHEAFAECAAKVNPYNYMEACVLDACSCQDTKCHCAAYRAYARECSRIGAEPKDWGRATW
CVGEDPPWLGRGRKGFGRASKSKEPNLLDDLSAIPKPNNSRSRPPPPILHV*
>g1742.t1
MVLDTEDWADELPPEQIAVLRKAFDGFDHNRSGSIPCDFVADILRMMGQPFNKKILEELI
EEVDADKSGRLEFGEFVTLAAKFIVEEDAEAMQKELREAFRLYDKEGNGYIPTSSLREIL
RELDEQLTDEELDGLIQEIDTDGSGTVDFDEFMEMMTGE*
>g1743.t1
MESYVVISFVGEGSFGRVFKAKHKETDAVVALKVIRKKGRSSKDLKNLRQECDIQRQLNH
PNIIRMIDSFDTESELVVVTEYAEKELHSILAKEGCLNEEQVKKITWDLVSALYYLHSHR
VLHRDLKPQNVLLDSTGRAKLCDFGLARIMTNATHILTSIKGTPLYMAPELIDEKPYDHQ
ADLWSLGCIVYELMAGQPPFCTMSIWQLVRMIRHKPVQWPSFISTEARSFLQGLLHKDPV
RRMSWPEILEHPFVSRHILILPEDVQSESPFTKPLSYSQQEAKQMQREKINNTTKILKGE
SESVKPESKEHDLRNVRVMQAMECIPMSDDDSVRATSAFSVRDSLKTDDEDQSQPISAVN
AKLLRHEFNVMNNSNLVVCNLEKNMAQLMATNQKTESNKNKIHKIDEEKHDTCKEVPKEI
NEINNIIENKQDAIEVKQKLKSSDTASQSLENPKSTKCSSDISSGLSKSVPPSYKQKLLQ
FSKDKLRFGSGGNKLTRSIKRSFHFSRSWDKNKSDSQRRTSEPNIDVSNNIAVDENVNSP
KEYKDKDTEKSEVIEDISEDNVESKNESLLQTDEKHEVKEPSAIELEEWEAFLNSNITEV
MEGDVESLTQLNMVSMVVGVVGSGARGPRGARVCGAVAALLSLPALSHSLPRHTLLNIQD
VYLEANVVYSFVAAINTLMKDCKDNEDGVEDRLQGVSRMVEVCAWLCVRSCRAVRQLATA
LVAHNVQPVFTRLLKLYSVTPRIVLNIVGLLITVLQDLPEHADVVEKILFDDKHFNFLRL
LERSNDALRMRVCILISLLCTFSCTTFSAAMESKWSKKESDYLEALHTHCNVTLNRAARL
ATKELSNMPFYVS*
>g1744.t1
MCVILRILFLSKRPWGVPFLGSLPWMFSGAPHSWYLSLCARYGDIFSVQLGSNLVVCVGS
PKLLRQLFNKLDSIGRPKTPLNNLLGGFGIIVSDGLLWKRQRPFLHEKFRALGVKLWKDQ
RFEQFIIMEVKELLTEIACKEGRPVDPEVVLGRHVHNVICQLMMSFRFKEDDPDFHAFNE
RVSRGMKLFGSVHIGEHITSYLKLPGKMEILQQIKRNLEDISEFHDDHVRRRQDKRAIIE
QYEPADLLDHYLHQIEMEQSGKVNATVFTDIDKVKQVVQVMNDLFSAGMETSRNTLLWIL
IIIMREPKVATKVRDELAKVVEVGKLVTLEHRPKLPYVEAVIFETLRRVSVVPLGTTHVN
TEDWHVEGYKIPAGTQIIPLINKINMDPQLFPQPEMIIPERFLKDGAVRLPDYFIPFGVG
RRVCLGEQLARMELFLFFANLMNNYEFSMPDGHAIPELEGIYGTTHTPVPFKVQFKKLKM
*
>g1745.t1
MLSIFSNSKLLWGLWQVVSYCSSRTTLPLMLTAGAAFLAARLITLVREIRKLPPGPWGPP
VVGYLPFLGVRHKTFLELARSYGALFSARLGNQLTVVLSDYKLIREAFRREEFTGRPSTP
LMHTLDGLGIINSEGRLWKSQRRFLHEKLREFGMTYMGNGKKVMEGRIKCEVYELMTNLH
RADGAPIDANPLLALGVSNVICGITMSVRFSNGDARFERLNHLIEEGMRLFGEIHYGEYI
PLYNYLPGKAQAQEKVVKNRAEMFAFYQILIDEHRNTLDIDNARDLIDVYLIEIEKAKLE
GREGELFEGRNHELQLKQILGDLFSAGMETIKSSLLWMIVFMLRNPDVKRRVQEELDTIV
GRERLPTIEDMPHLPYTETTILETLRMSSIVPLATTHSPTKDVHLNGYRIPAGSQVVPLI
NCVHMDPNLWDEPNKFNPSRFIDDNGKIKRPEYFMPFGVGRRMCLGDVLARMEMFMFFSS
MMHQFDVQMEAGEAPPSLEGTVGATIAPQAFRVKFVARTPLVAPSMPAAPSAPAAPLVPD
HPHLRHVGAH*
>g1746.t1
MDFIFLWLITFVLGFWIFKKFKEWQNLPPGPWGLPVVGYLPFIDRNNPHFTLTELAKQFG
PIYGVGMGSVYAVVLSDTKLIREAFAKEAFSGRAPLYLTHGIMQGNGVICAEGALWRDQR
KLITTWLKSFGMSKHSLSRDKLEKRIATGVYELLKNVDETSGTPIDLHSMISHSVGNVVN
EIIFGFKYPLGDKTWHWFRQIQEEGCHEMAVAGVVNFLPFVRFISPSTQKTIEVLVRGQA
QTHRLYASIIARRRKILGLEKPEGAMYEAHANIFKEHPEGFIKCVTYTKHAENTEHYFDP
NVLIPTDDSCILDNFLFEQKRRFENNDETAKFATDEQLHYLLADMFGAGLDTTSVTLAWF
TLYMALYPEVQERIRQEILSIFPTEGELDYTKMPYLMATICETQRIRSIVPIGIPHGCTQ
ETYLANYKIPKGAMVVPLQWAIHTDPIIWASPEEFRPERFLDEGGNLLKPQEFIPFQTGK
RMCPGDELSRMITCGFVARFFRCTRLKLAGSPPTVEQLQGKVGLTLAPPSVKLICERT*
>g1747.t1
MKTFVALLGMLAVAAAKPMPLVQVIVNVNTPAVLNPVETEPVVILPPPGPEIDLLPIEVP
EVPVIIPDPVVVPSPEIPVVVLPVEVPDAELPAVIIPEPVETPEPELPEVIIPDPVVLPT
PELPVVVLPVEVPEPELPAVIIPEPEIPPAIEIMPVNIPEELVSP*
>g1748.t1
MSIKRPRVLIIVHTQRTPYVMSHKVTIARKTVLDDFPKAARRKYFYSETSEVAQFPRNSW
GTCPSAVQAFQVDWPGIVARVVNGPVQKDAFIVLFG*
>g1749.t1
MFVTSTTPRVECHSKKNLALTAAAPSASSSTRSYTLHLANNDLEWRGEWPRSEGLSVAWA
VIDPYWR*
>g1750.t1
MRSWCAEKGLEWLRQRRERSGSMHKVAEVQCSRNTRADPGQPCARAPTARRRTKHAYYAP
RRPPDYVRRPTPRPLHVFQTSKH*
>g1751.t1
MVMDNRPNEDNKNEQNSSIFITNFQNGESVNYSLILLKGIITTGDYNINEKLKCTICNGE
VKNESFWDIYNREFKAIIELKKGDNLITLEYNKEPPKIISLDYTPRRTNLRVTPVYIICQ
GHDGCFQSPPEIDNSIESACAKIAIGAKLIQSITAEKLYESGVGRKTFQLEHEVNKRPEC
FVFKSNLNVNKARKMKQTELWSHFGRELMLSELGSNERKFLGFISCTRFKGTDIDKPMTH
DEIVSLTEAYAALGGGGLALFGTACLYTWPASVEEITARFLDCSPVNNRRFMDDSGYRGT
LGGCFATTLGSVFHELGHTFDLGHTKDGIMGRGFDNIDRVFLVGEKRSTLTKDNMNNFNG
KPVQHSTVSLQRNISVTMNVAEPLRVLGPRSKTTLGNFASMSKSDIIRRSPNVTPITRPS
SVYSNISNRLSDSKKNVNRMNGNDSIYWTRNCAVLLSYHRWFNNEYGRERQAITRYLKFD
KNKMMIISTAGIRIVEVRDESNGMVLDSYEFTNLLPEKRFLVPFTFSPKTKVLTIVVEDD
LGNVLKQTFSY*
>g1752.t1
MLRNTLKCYRGILQAELVQITPVAGIKYFPPPKNYDDIEIPERPRLKMYDKIPTYPSNLK
PPKMQKRLRYMRGPEPLHNTLQLKQYGVVATGGGRMRHEHYEMARLVVARHLDMKRMFAI
WRIDPPWQPVTKKGQGQRMGGGKGAIDHYVTPIKAGRIILEIGGKCEYPEVHKMLRIVAE
RLPFKAEPISQELLEKKAADEKWKEANNQNKYTMKYIIQNNIGGCHRFLSPFDHRWHGKY
L*
>g1753.t1
MGTALPGALLSLDRFTVLQGSAPASVRATYGPFSTKQTVPARYAVPDPLEPPRRNATLLE
LQDATAHRLDVSAHLVFRELPRDAPVLRVLFHTGGEGGARRAAARPRRVCITLHASLGSR
SLTATCGPEGEEGACLAELTVPAAWWPTEGKGKRPPRTMKLAYSAAEASSGETGEGACGR
VSVQPAWPLGSVTLSGARAGYREARAGDTALLLPRAPLYPHSRLHLPFVIRRDSSHSIGH
VVIRIKVKSGLRLVSVTASNSHWAVTAEVKPRAATVTATRLEQPLRDDDGNDSDIEESSG
GDIAGWEEILTWLIEVGAEGEGDAEGAEGESGRGTARISWSAKVSSSPSGTATTEETPHE
HRVNTRLDIEKDDIQAVLPISKNWEVLNTAVLTGRQVSQAMKVLIVSQAGQVADVTLQSS
CHSEDESVLKVSSSCSSVYVDGSEIRGSSNASVIVKYGTYTGLARFTVWMPEYPLEIDVD
DNRLSQIKGWKVSDEANAKDRLKRSLSARGWGGTRPDAPNSLTDQRSCRLRYQQSNVEVY
ARFLAKDHDSGRVSYFVSRRTWLKVTELVLSLMRVSDPRIASLRDRVLQGRSTGRTEVQV
LSPITGRVIGLREVRVVNDKVSISRLLVRVISGLQLNISPDTAIENGYVSETTVTRRLTA
QYQEGLLDIDLEFSDGSHTALRDVAVPDYYLLVESLDSEVVAFAPMLASRHPRVIAVGEG
SGELLRVTLLTPEQCRSGPLRRVALPGKGDTKTPANIKNIPGALATAAASVDVDFSGTDA
PQRPDTPQNDDIMARGGVRTGMADLSDVLKGFSPFKDENNHEPTVQAQQYGSIFRGNSAL
HPRQSQQNNMSQVEIGMFVLLGAFCFAIVVFVVSCVVYAYRLKPANAEPGVGGHRSIPAV
AEGGRLQVAGLVGTTLGLAREKPSRESTTNAHDWVWLGRATIERNGNRHPANRNSTQPPE
KGNNNQEMRITTNPLNYNYVDPDDAIRDNGNVMVTSFDNPNSIELPSQNEKRDRVIDSTT
YCKKPSRHARQHSGDGHWQVDSSNQDDYRPPVPPHRNSSTPQPQVPVPPRNPNKILPDTV
MPPTRRSHSRNHHKKHDRENDSSKRSPDGRRTDRVIDLNKMDAPYQSSRDTKDQYRRDSY
PMPMREDLDDDPVQKLTNKDDCARLFEFDNDAPLIMENKDYREIVGLNRGTDDSRRTFAK
PESPDYMHDSGIGLPEVQMRHKNRSKESNVKGDFVEPANQNKGGSSPEVKRATIVGNPMY
SRGDEGEVRADGPEPLGLDDLHMDYDQIMHYFHNLKHIIKAPPIDVYNAPADSTGVAGPE
GTAIDTHNNNVLSTDSAHIYENISSNGVAPTQMLCDSIAHKNNFMKTRLKFLLEHLSEAY
E*
>g1754.t1
MSRLFCRIAYGYVQKTPAITSVRLYGRWMHRQPAKVILPFEGNSKTKLKNERIIELNPLI
QTKLNTKEQKKTILLAESNSNESDGFNFILQQEKSKLVRQKKEEKLKKRKFYLSQQKVFD
DNNEIIYQKLKENDGRISSLLVKLKSKKDRQRVGQMFVEGWRLIVDGLEAKCNLRYVIFS
QLEDVNNLHPFLPRTGVKFYKISYKEMKLWSDVDTSPGIIGVFDIPQPENFKRISRPLPL
NIICDNIRMPGNLGAILRAAVGAGCEKVLLTKGCVDLWDSKVIRSAAGAHFRQPIFNSID
WEEMPKLLPEDTSMFIADSNARIPVDDDDTINKENQIMQPIGLDLPVLPYYGVDFSLLKH
ITLIIGGETEGISEESYRLAADRNGVCLNIPLQKGVDSLNTGMATAVIAFEIRKQIVKEW
SRLKLQKQANQIT*
>g1755.t1
MATGVKPRDEESQITRADLELLQDAMKNKKFREMLSEYCDEVRDPANQAIYQKEMTQLEK
ERGYDITFINPKKGYVIKTSVAGDRKAFINICSNENVEKPSCTVQEVNGQKGMNWKLPYT
IIPPREEYDNKKIRCVIYDVVFHPDTLRMAEVNKRFRELLNKTAFDGLQRSYNIHLDSNN
CRFPKSYYKGMTVPAVIRKEDPDYVPPTDEEAQQMSPDILDKLYPQHTYPEETSEPVKED
KYEKPKNKTKNYKNEFTHSSEHGYTVPKHVVKQQKNVDFQDYTYDKDSKQYSAIPSHIVV
EIYLPLLSSTKHCVLDVREKSLSLISENPAKYKLSLTLPYAVNDECGSATFDKSKHMLIV
SLPVIRNHATGNINLKVDSGVESEENSGSQSEEDTKENLVEEISSNNNSVIVSPLLVQNG
THEEFLQPSIGYTLPPYTHNVMDDIVAFTFHVKNTEPDSVSVKNIDNKVYIKFTSVGSGF
VPVHYAAIIIFEENIKFDNVTGEAWDNNVILQLELLGDAPQHFQIGLNKESMKYEQFDIA
QVKKLKKEPDEKVSEAPQEEPTLPVVEVTNLGTETNIVVSSNNTMHEVDVPENNDIVWTD
LGNETSAKSILRKPMAMMRSFSESSVGDVASSMDYISSDCIPEESSLKKTVRFNDVIARQ
FYRYNSSIEGQKKKNQRRKSKKRNQDRRRSESEAEDDSSNTIQSSKPRLKSVLKQRRDSG
LADTSDAEEYKTIQGSEPYNETQYDENENVSDRTEAKGKPTTPRDIENSNRSPRKPKISL
RNKDSSLSETEQENKVLQPVTCDNIKHNTHLYNPDKLNKGQYQEVTFKNDLIFDLDM*
>g1756.t1
LFTDSNFVLGNAQVPAYPIVYCSDGFCELTGWARAHIMQKGCACKFLHGPDTREEHRHEI
DVALESKHELKLELIFYKKNAVCCHQAFTACESDDYLTQLQIIALKSRDGHKLKVLKIFI
FEKHRTPFWCLLDIVPIKNEKREVVLFLASFKDITNTKMAAMNTNEDFDSGAAVRPSAGV
VTLALSPFVPAAALLGARFRAESSCLLPDPNGNLDPEAPSPANMGRRRSRAVLYQLSGHY
KPDKMKTKLKLNNVSKNLLHSSDPPLPEYKTSAIKKSRFIISHYRLFKTCWDWLILIATF
YVAVVVPYNASFVDEGHPRISVTSDVIVEALFIIDIVLNFRTTFVSKKGEVVSDSKTIAL
NYLKSWFLVDLLAALPFDLLYASDVYTGAESTHGNVHLVKLTRLLRLARLLQKMDRYSQY
SALILTLLMLSFTLVAHWLACIWFIIAEKEIEYHKNEIWDLGWINNLAERLKVPIVNISH
IESYVTALYFTCSSLTSVGFGNVSANTLPEKIFSIITMLIGALMHAVVFGNVTAIIQRMY
SRRSMYQSKWRDLKDFLTINQVPKELKQRMQDYFQTMWSLNHGIDIHEPNRASKIIALVP
NEHAPSDASEISDSETELHDARTNSSTPLSSLAPSIASSLANLTIDTSDDDELNSEDADI
IPDSIVREIGDSFYENVPSLSAIPSLPATPITPIASSLAPRKTRSRKPPTVKAKRPKKAK
KFQLTYNWRVAQFRHQATIEEGENDDYIDLPEDDSPLSFFHLYFSEDILTGIVEQTNLYS
TLKEFPEELRGDVSLHLHREILSLSIFEAASQGCLKLLSLHIRNNFCAPGEYLVHKGDAL
TYIYYICNGSMEVMQNDMVVAILGKGDLVGCDMNTHLHAHNGTGTTQSNNPDVVVKSSSD
VKALTYCDLKCIHMLGLADVLRLYPEYQQEFIHDIQHDLTYNLREGYEAEQEFDGNGHPS
LTLPSISEDDENAAEDHTVSPKKPAVPSTNSPRHTKFRSDNQPRLSHKELRERIERQRSV
ATPKITKADSLEGLNLEMHNTRSSVDRLDTQVSSLHHDVAALSMEVRNAIQALQEMTGPG
WHAAHSNPNLQWNTPPNQLARSCSHPPDVFCWDQQERPVTPERPKCNRSTQTEPFLHSVT
QYIMEHPATVMLLLGLDPMANMQPVMPPTVEYYDTRGRRPSALEQIVESENGSQTPSSST
SDKLEPTRSLSGSNRELNTQPEQKRLLDKEYKGTNLKRNRYSTSDISDVSEPLLSASKPS
HPSTYSLKYNINS*
>g1756.t2
LFTDSNFVLGNAQVPAYPIVYCSDGFCELTGWARAHIMQKGCACKFLHGPDTREEHRHEI
DVALESKHELKLELIFYKKNAVCCHQAFTACESDDYLTQLQIIALKSRDGHKLKVLKIFI
FEKHRTPFWCLLDIVPIKNEKREVVLFLASFKDITNTKMAAMNTNEDFDSGAAVRPSAGV
VTLALSPFVPAAALLGARFRAESSCLLPDPNGNLDPEAPSPANMGRRRSRAVLYQLSGHY
KPDKMKTKLKLNNVSKNLLHSSDPPLPEYKTSAIKKSRFIISHYRLFKTCWDWLILIATF
YVAVVVPYNASFVDEGHPRISVTSDVIVEALFIIDIVLNFRTTFVSKKGEVVSDSKTIAL
NYLKSWFLVDLLAALPFDLLYASDVYTGAESTHGNVHLVKLTRLLRLARLLQKMDRYSQY
SALILTLLMLSFTLVAHWLACIWFIIAEKEIEYHKNEIWDLGWINNLAERLKVPIVNISH
IESYVTALYFTCSSLTSVGFGNVSANTLPEKIFSIITMLIGALMHAVVFGNVTAIIQRMY
SRRSMYQSKWRDLKDFLTINQVPKELKQRMQDYFQTMWSLNHGIDIHEPNRASKIIALVP
NEHAPSDASEISDSETELHDARTNSSTPLSSLAPSIASSLANLTIDTSDDDELNSEDADI
IPDSIVREIGDSFYENVPSLSAIPSLPATPITPIASSLAPRKTRSRKPPTVKAKRPKKAK
KFQLTYNWRVAQFRHQATIEEGENDDYIDLPEDDSPLSFFHLYFSEDILTGIVEQTNLYS
TLKEFPEELRGDVSLHLHREILSLSIFEAASQGCLKLLSLHIRNNFCAPGEYLVHKGDAL
TYIYYICNGSMEVMQNDMVVAILGKGDLVGCDMNTHLHAHNGTGTTQSNNPDVVVKSSSD
VKALTYCDLKCIHMLGLADVLRLYPEYQQEFIHDIQHDLTYNLREGYEAEQEFDGNGHPS
LTLPSISEDDENAAEDHTVSPKKPAVPSTNSPRHTKFRSDNQPRLSHKELRERIERQRSV
ATPKITKADSLEGLNLEMHNTRSSVDRLDTQVSSLHHDVAALSMEVRNAIQALQEMTGPG
WHAAHSNPNLQWNTPPNQLARSCSHPPDVFCWDQERPVTPERPKCNRSTQTEPFLHSVTQ
YIMEHPATVMLLLGLDPMANMQPVMPPTVEYYDTRGRRPSALEQIVESENGSQTPSSSTS
DKLEPTRSLSGSNRELNTQPEQKRLLDKEYKGTNLKRNRYSTSDISDVSEPLLSASKPSH
PSTYSLKYNINS*
>g1756.t3
LFTDSNFVLGNAQVPAYPIVYCSDGFCELTGWARAHIMQKGCACKFLHGPDTREEHRHEI
DVALESKHELKLELIFYKKNAVCCHQAFTACESDDYLTQLQIIALKSRDGHKLKVLKIFI
FEKHRTPFWCLLDIVPIKNEKREVVLFLASFKDITNTKMAAMNTNEDFDSGAAVRPSAGV
VTLALSPFVPAAALLGARFRAESSCLLPDPNGNLDPEAPSPANMGRRRSRAVLYQLSGHY
KPDKMKTKLKLNNNLLHSSDPPLPEYKTSAIKKSRFIISHYRLFKTCWDWLILIATFYVA
VVVPYNASFVDEGHPRISVTSDVIVEALFIIDIVLNFRTTFVSKKGEVVSDSKTIALNYL
KSWFLVDLLAALPFDLLYASDVYTGAESTHGNVHLVKLTRLLRLARLLQKMDRYSQYSAL
ILTLLMLSFTLVAHWLACIWFIIAEKEIEYHKNEIWDLGWINNLAERLKVPIVNISHIES
YVTALYFTCSSLTSVGFGNVSANTLPEKIFSIITMLIGALMHAVVFGNVTAIIQRMYSRR
SMYQSKWRDLKDFLTINQVPKELKQRMQDYFQTMWSLNHGIDIHEPNRASKIIALVPNEH
APSDASEISDSETELHDARTNSSTPLSSLAPSIASSLANLTIDTSDDDELNSEDADIIPD
SIVREIGDSFYENVPSLSAIPSLPATPITPIASSLAPRKTRSRKPPTVKAKRPKKAKKFQ
LTYNWRVAQFRHQATIEEGENDDYIDLPEDDSPLSFFHLYFSEDILTGIVEQTNLYSTLK
EFPEELRGDVSLHLHREILSLSIFEAASQGCLKLLSLHIRNNFCAPGEYLVHKGDALTYI
YYICNGSMEVMQNDMVVAILGKGDLVGCDMNTHLHAHNGTGTTQSNNPDVVVKSSSDVKA
LTYCDLKCIHMLGLADVLRLYPEYQQEFIHDIQHDLTYNLREGYEAEQEFDGNGHPSLTL
PSISEDDENAAEDHTVSPKKPAVPSTNSPRHTKFRSDNQPRLSHKELRERIERQRSVATP
KITKADSLEGLNLEMHNTRSSVDRLDTQVSSLHHDVAALSMEVRNAIQALQEMTGPGWHA
AHSNPNLQWNTPPNQLARSCSHPPDVFCWDQERPVTPERPKCNRSTQTEPFLHSVTQYIM
EHPATVMLLLGLDPMANMQPVMPPTVEYYDTRGRRPSALEQIVESENGSQTPSSSTSDKL
EPTRSLSGSNRELNTQPEQKRLLDKEYKGTNLKRNRYSTSDISDVSEPLLSASKPSHPST
YSLKYNINS*
>g1757.t1
METYESVLLVKNEVFVFKIPPRTSNRGYRAADWNLQEPQWTGRMRLVAKGDELIMKLEDK
NSGELFAKCPIDKYPGVALEAVTDSSRYFVVRIQDDNGRNAYIGLGFGDRSDSFDLNVAL
QDHFKWLRKEQEGEQGNQQQLDLGFKDGETIKINMKITKKDGSEGSRPRRAAGAGAGGGL
LPPPPGGSRLPPPPSPQHAPSPSSAVPAASNSEWGDFSSASDQSQKPATPANQQNWVQF*
>g1758.t1
MGDSHLLIVTIMLMVRFSLQTDNYECPRNCDCLDQYVDCSKKNWLTVPRIPMWVEQLDLS
YNKLNENVTEGFEKLVDLKTLRLDKNNLHFIPNLFHQKYIQDVSLNRNNIASIDANHFPA
NCSIRTLSLNSNHIKAINNGALNNLTNLVTLKLNRNEISSLPNHLFMNQSNLRTLELNHN
KLHVISGLLFQGLSSLTTLKIKYNNIETIMDGAFFGFKSVNLLQLDHNRIRSISKGWMYG
LESLTTLSLSNNLISDIDFGSWELCTNLEMLDLSHNYLTGIEGRTFRHLLNLHTLNLSNN
NISSISQEAFSHMVQLHTLLLNNNKISWTVEDMTGPFSKLQNLVIFSLSANHIKSINSGA
FEGLTNLTELDLRSNNITSIQIHAFDTLTKIKKLHLNSSSLLCDCNLLWLVKWIRDKVEQ
KYVTATCAYPAEVRGVFISKLKEDNCGDSPKPKIIENPKSHLAIKSRSTNLVCSATSSPF
SNMTFLWRKNNGNVSNPTVYENITLTNQGQPRATSVLVIPDVVHADSGKYQCVVSNKFGT
TYSTKAKVNIVTFPRFTKTPTNVTVKTGDTVTLNCAATGDPPPEISWKKDGGNDFPAARE
RRMNVMPTDHLFFIVNAKTTDMGIYSCAAKNPAGIIIANATLTVLQEPSFTRVMENKEVT
SGDSLVLQCMITGSPKPVLKWLKDGTPIVPTERHYFTADDQLLIIIGAEANDAGQYECEI
TNELGTKKDMIEVKVLPPVAIMVKEEDMTGIIIITVVCCAVGTSIIWVVIIYHTRRRMAS
AVRSFPAESVKMTQVVHSDSDSPQMFPDNISEHSSCKDSGTGDSAKQTSFDGVPTDRSDQ
VHFDTAVCQSYSPVPEAHKLLPSSFKPSIQQGYGYPAPGTQPPGQLEIGHGPYPSIASGG
GVSPQVQQWFRAVDKDQSGFITAAELKTALVNAQGQTFSETACNLMIGMFDKDRSGHIDV
EEFDKLYTYINQWLAVFKTYDTDQSGHIDESELTQAFTQMGFRFSPDFISFLTKRTDPKE
GKVSVDNFIVLCVQIQRFTEAFRARDTQQNGTVTIGFEDFLNVALSCSI*
>g1759.t1
MVGQHDENLLSDMLPVYYTRLFPQNVFCRWLSCGNNPQPLSNRELSFTLADDVYLRYLSI
SDQKEFHTLLQKKRPHKLDIGAVYNTKPSIGRHDSIVLARELVFDIDLTDYDEVRTCCQE
AKVCDKCWKFMVIACEIIHAALKDDFGFQNILWVFSGRRGIHCWVSDYEARTLDSPGRAA
VADYMCLIMGGDNQNKKVHLGNDNLHSSIRRALNIIDKYFNDLLSEQDFLGTPERLKQFL
KIIPDENLRIQVEKKLFKMPEMSLDRWNCFINIYNGFCKEVSNKL*
>g1760.t1
MSENRSRPRPRRRNEFHEKRQDLLLSWSNEVCNSEEVPEVEIVSLLQEHIPKYRLRADSL
TQFGGYENQDWFIPSPALPVNPEDLALTPDQIRETLNYFHRYEFHTVRWSVRVGQSACAT
LEERRQQCRSRRSTRDTRAALPPIDTTRPPAAPHRAADLADRRPYCTTCAKHRQEWCTGA
LADILEPTVARSHLRYTRSPVYSRDPSPIIQHSMKIGIKFSLGRY*
>g1761.t1
MRVKKKQGTKGTPNIAASDEVSREINPWWSDRGRTSIKEQGPYDAKVESSEPVPRQVVEE
VGVLAEALAELRVGEEAQLSEELGIEAGRRRGARAARAPRATARTALRRDAPESRTSAPP
ASRRAGDHSPPHTQITLT*
>g1762.t1
MYDETTDIDDIVAVLCSNRVSQMTKTYNDIEAVTRLLEEKEKDLELTARIGKELLAANGR
LEARVNALEGELRGARDVITQLKHDLNTKTDLLQILTNDTEECSSPEEQEAATAAALRKR
TGALERENRALRDEASRLAAGADSAELAERQLLRDIATQLASANSEANVLGTELTEERLR
SAELQQQLDATNSRLATSERNLQQLTIEHDHTLRILEITRENQNALAAELADVKERYAEV
AAHLAEAQEAARAARRRGEPVRGLMPSVAAAAGLLPASLHREMHSSVYSELSLDSGIGDP
LAQSSMQKVFETVQCASRWSGGSLAGSDVADAPSAPPLYPKVPIKPSSDSFFEDTSDAES
EDLYPGGAGVGVPGAPGAAELAAALRRLTPQEINSRRASLAASHVVRQHRHNERDLSEES
AVWGAGAAGGLARFRPPHKLQIVKPMEGSLTLHTWAQLAKPTMSGLLQEQEGVGVRGSRS
AQALGMRLYRLSDVEEDDDMPRLPHSSHIYTFTNSTVLHPNDGSLVGSSVSSVCSSGMSS
LSSSVLGSAWSSRLTSRRSSAAVSPVLSRRESFCAPPSRPHFTPTATPANSPLLGSPDSS
PPPTPRPGDAPPSLHALIASGTSILRRRYLTSPASDNSPAPLALQTPGSLYTGLVHRSPM
EQLTCLKRTLRSPAAALPERCVADAPLGVPAHPGEGALDAATPVAVNGAGRRRARAPRPR
SDLGTVGIQPSCPPVNSSPLGTLSTFLFGRKGGLL*
>g1763.t1
MTEQIKFIVKEINATLGRNYDLIKFDALDEKQLLQLLVDLLVNFKAGEKLDVREDDSETV
SVRLLEMLGSVKYRPPAGVEPSVFRSQLLVGDSRTIHHVLNWLLSNKDQVTNTAYLAKYL
KIPDIPTEVSRNNTIQDLLDVYQSLIDEFKDVHKRTRLLQKESATEIINDIKEMAVERDI
VIKRLENVQVNLVDVNNKEDLLHISKMLRLQQERGKELENQYKMQQAQLKTSSDQLKRYL
NVIHGQTAAPKNANDIFKHLQEEIQLNSYLVKEKLPQENSNLQKELNIMQTIAMEQNPSR
SDVMIVQDKISSVNSEIEQLVQRRLATAGPQEDKLAPFRQQAAVIRRNKDASANRVHELA
ATLKDHEAILADLQSQVRQLLGDMVLRGEELKKYVNSLRAKSTLYKRQRANLSTLKVEAG
ILSRTLHILNTADPTIEMALVNHKKMKIDDDEIIFKDQNKPSDFEKKSLHDLSQIVAQTA
QKLSQVRQEIQPLADKIKPVKEEFQSIQQQYEQKKRVYEATSINITSQMEPLKNQVKELT
EQLNSKEDEWKILRQKITKAESLQEVVMFEMKNSMQSPRKPSKMEALKKRVADVEDVVKH
LEEEQRAISSRQGAVEEQTKLWQNTLQLLRCKMQTRTEPAARQGRMHITQQTQMLTLN*
>g1764.t1
MEGADGGDDLLEWEALYLRLPVQNFTWNATEWTPNDWNITVPNATWWEASAPFDSPTALL
RAAAKAVLLGILILATVVGNVFVIAAILLERHLRSAANQLILSLAVADLLVACLVMPLGA
VYEVAQRWTLGPELCDMWTSGDVLCCTASILHLVAIALDRYWAVTNIDYIHARTARRVGF
MIACVWVASFLVCIAPLLGWKDPDWNRRVSEDLRCVVSQDVGYQIFATASSFYVPVLVIL
ILYWRIYQTARKRIRRRRGATARGGVGPPPVPAGGALVAAGGSGGIAAAVVAVIGRPLPT
ISETTTTGFTNVSSNNTSPEKQSCANGLETDPPTTGYGAVAAAYYPTLVRRKPKEAADSK
RERKAAKTLAIITGAFVACWLPFFVLAILVPTCDCEVSPVLTSLSLWLGYFNSTLNPVIY
TVFSPEFRHAFQRLLCGRRTRRRRAPP*
>g1765.t1
MKKAWLDYVASLQMNNGMRDEKREIYRRLKNDTKILVNEKRERDKLEADERLAKSFETNI
KLYWREVKKSRSSSPVSGMNRIKSKLGDILENTQDVLKRWSEYYGEMYDYAHNTDAGVAD
LTVPACEDITVDEIVWAIRSLKCGKAAGIDQVSAEIIKYGGAALWDSFWVLCNLCWRSGR
IPKDWRCAVIVPLYKGKGSRMD*
>g1766.t1
MKEKSDGLLLDAHGGFRTGRGCMDQVFSRRNIVEKHLAVSQKVFCGFVDLEKAFDRVLRK
ELWDILPEYGIDDSLLRTIQSTYVGCQACVRVDGNMSPWFDNNIGVRQGCVLSSRLFIIY
LDKCLRRMKLMDVGVRMGDLVVNCLLYADDAVIVSSTPSGLQALVTVMKEDCMEKGLQLN
VDKTKVLVFERDEQRTNARVVVDDAVLEQVDEIVYLGCAFSKDGRYTTDIERRVLAGNCV
NGALGKLLESKHLSQRARLAVHNAVLTPTLLYGSESWVCRKEHESKLNAVEMRSLRKICG
VSLTDRVRNEDVRKRLCVNDSIGVKMKKGMLRWFGHIERMSNERMTKQIYNANVDSCRGP
ERPRLTYHDQIGRVLSDVGIKSLRNRRASMKRMMKVDEARQVCQNRDTP*
>g1767.t1
MKAVLILAVLACTVAIVYGDLVCGSNYCKQHPCSTRVASASCRSPSVYRANHAGKCACCP
ACVTLLSEGAACKTYSKELGETPSAVCREPLKCLSGVCTKVTPRG*
>g1768.t1
MINEDMNVLRQRTKVYKTHNGVAIHDEKGRREPEFLHRESPLTVLIENSLHIRAIYHIFV
VILLVLLCDTVIYDLIERGKINVGITSVVYGFGDIKRGAKLWLFELAIALVFYPGIRFYA
ATRKLIHPLPAVYAVWPVIGVTFLILLELILVTVPVWDLASKHLALASSVTVTCEMFRFA
MKIHAFAVACAPRYSAPGTPLPSFKQYVYFLFAPTLVYRDEYPRTKKIRWGVVVFHFLEV
AAIIFYNSFLWERFILPYWSDYGLEPKVEAGTVVRNMFACVLPGVISFLCGFYCLLHAWL
NAFAEMLKFGDRLFYEEWWTTSQFSRYYRAWNRVVHSWLRDHIHRLLAPHAGRALSTLVV
FLVSAIAHEVVLSLSFGFFYPVLLMEFGVLGLLMLPLTATTGRRFPSVMNLLMWLSFFIG
NGILWSLYPMEYFARKNCPSSENDSFFIPKSWSCPEIVLKPNWTFQNPFEIIY*
>g1769.t1
MSLYPSLEDMKMDNMVRAQMAQQLAPPSQYPNPGPALPNSTARTVYPALGEYMGLELSPD
VIAHNMPEYQVQRVQPASTLSNMVAPISYQSPSLAKATVTHAIRQVILCKDRDGKCGLRL
HSVNNGVFVCYVAAGSPGALAGLRFGDQILEINNVALAGMTMDKCHEILRKAPINGITMA
VRDRPFERTITLHKDSVGHVGFQFKNGNIVGLVQDSSAARNGVLTDHQLLEVNTINVVGM
KDKDISRVIESSSSVVNITIIPNYIYKHMISKMSTSLFKEIDRTPAV*
>g1770.t1
MEPTTTSKQRKPRCREWERQRRNKFNEAITRLGELVKSINKTNSDSTNGDDNVQYPKIEI
VQKAIICLSNCAQERTQLKAEILALEVKLEAVKNSNPNKKDISVQVSFITNKKYQSGKYI
KILKQNANNTQNNSKDKTNLECKPQKENKEKEPTKQKIVKNRVLPKLLPLANNLKKGPEG
TFVMLPAAPYLFPQRPLLIPTAPPTIVLVDTNLQNLNKPPAVPVFNKTNSDITKTTMVNV
LPISAYSRPLSASKTKRSSKPKSTNVKRNTKKPENKTVKQSDSNKESSDKVELKKSKENT
STTEENDKPQDSGKSIETLIATHTEKQDISTKRDLDDTNKKNKSLNVADTITEQNNDDCK
KINNDKSVTMSCTPSTTDTVTLEKNITSSSPPAVVEKNTSIDLNTDSNVSKCNKVTTEKQ
SAEVKSKENKLPNILDSNICENVVDGGNARLELAEEFLAASPTAAFLMSFPLVSGNRADS
PVEEPHNSSNSNPKDQRQNEITPSAETYFAKTNATEVKIKSINKHSTHKQNEQDKYLENN
IAAKPVEPKIPTSSVVNNVSSENPFLNLPTPSLISTSCTLTDPTFGIDFDCNINKAMVSQ
TSNYASSNNFFYKSDPFSSVKSTIYSTSSISSGHDFNSLGLYPCAMEKYTTKSKTEYSNV
EDNIMKIGSSRLTYDIDLGWSQKSFDFVSCTTSSNSFNKDNILTNSTASYSTSYNPFNPE
FHVPLTTVSSKKDNISNKPVTSFSEPITSFYSQSSNLWPEDTTNYANTNPKAFITKHQNY
APIHQPQSNNAIKPNVPKHVYESKHDNPTDSNIKSSNIEQHIPDKFIKKSPSKMHINWMT
SEIRPMQSNCNQTQTEMKESNKSTYNQTSHTSKKQDQIDGNYFPINMHNFSSQGTHEEFS
VWPTARPVGTTEISIEPPPINLPTLEGDLALGPHDKKKMDVNRGISQSDLQNGSNFLSVT
QLMNRSSDIMSSRYHLSNIETSKIKQTLPTESNRKIITSRFDTHPPCYVFNDPKTLNHYD
NMNQFSHVKSKSNKVDKNAKATQKNSYSAEALIRGGTCSQKVPESSTKFMMPPQKYNDFN
ITQDSSVAQVSHFPPILDYSESGYNSGQQFSGTTLYNSTTNTISNSFYSNFMPGTGNLMP
SNYTNGPFSSEFIDYNQTAECNYTNHKYEELKMRNNISILQQDKVPPSNYKSSRRDSAAK
HKLECSKKDSNKKYQSKRPKVNNETEEWTDTSHLLWQNKMPSKRSSNIMSEELPFPNYVS
NQMPTQYQPDFFNSHLMSSNIQNVSHNVDRSLASFPVTSRANFNLSTIFPEITMWYWCWC
LLMAAFDRSRGEKFTLGYLTGSQRRPGDFNYPKPGRVISGAISMAVDEVNEKLLKPMDHS
LDFVVAETYGQEEVSIRQIAVVYLKAPNHDFSPLALAIISAARDKQISIRTVQVYRQPYY
YENRRENFTRNPFLDIVRETYKDTRREYAAIGVDVEKYESEEAIRYLSGPLQKEPGPRTL
KAFRSYVAVAPSPAPSYPAFAMEVNRRLQMPPFNFTNPLLALGGGKVDGLKGLNQTKPFS
PRSTNGTDDFGSINRLFQSFEHLSKLFANYSYQQFTGENEVNEANLISF*
>g1771.t1
MAAWLHDAVWVYARALVAALRTGEGARDGRAIAARMRNTTYRSVMGYWVHMDENGDAEGN
YTLLSVDLTRPPGLYPLGILHKSAPEVRLLREMKWPGGRVPLSEPPCGFRGEKCVSHVGA
WALGASGGTLALLALAALALYRGWRYEQELDSLLWKIDFRDLHLPDEEQRANKLSRAEIF
QQDSSAAVNTNSNNAGNSEKAGSTGGGRSSQVSLSSNPDLDFRYSAIFTEVAFYRGRLLA
VKRVRRHHIDINREIKKELKIMRDLQHDNVNGFVGACIEPPNVCALSEYCTRGSLKDILE
NEDIKLDNMFIASLVADIIRGMIFIHESPLQYHGALRPSNCLVDARWVVKLADFGLREFR
RGELPPSESNALRSHIESLVYLAPELLRQAGWGRGKDSFPSVEVRGGSAAADVYAFALVL
YELHTRRGPFGPDAPPPPALLRRLAAPLPKPYRPPLEALVGRFDCVRECCAECWVEDAAS
RPDFKAVRTRLRPLRKGMKPNIFDNMIAMMEKYANNLEALVDERTDQLQEEKKKTEALLE
EMLPAPVAEQLKRGRRVMPESYDSVTIYFSDIVGFTAMSAESTPLQVVDFLNDLYTCFDS
ILENFDVYKVETIGDAYMVVSGLPLRNGIEHAGEVASMALALLAATRAFRVRHRPEHRLL
LRVGIHSGPVCAGVVGLKMPRYCLFGDTVNTASRFESTGAPLKIHCSAACKALLDQLGGY
ILEERGIVSMKGKRDQLTYWVRGEQPAAAAARARRRARDQRDHREPTEKRGQRTSLKSRN
WKNQLGGLHRCCSLESPKKLRFASGDHLESHTDNVMHHRSDEYLMEVAGESRLERSERER
GALLEAPSLRHEYTSVSCPIIEHASAGAPDRCDIRLVINGCDDPAGIPLLADA*
>g1772.t1
MWHGARVLVLAALGLLAGPSVDAKKFNVTIGYLPSIKGEQRDRQGLAISGALSFALDQIN
NSTQLLPDVEILLQWNDTKCDTVTATRLLTDMSCSGVVAFFGPEGRCHTEAIIAQSRNLP
MISYKCSDYQTSTMPNFARLEPPDTQATKSVISLLRNYRWHKFSILYEESWVTVALTLEN
HAKKNNMTVNHQRPVIDGFKCCEEKMTCCAPGFWYQFIQETKNRTRIYVFLGSTSGLIEM
MAAMESLQLFVRGEYLVIFVDMMTYSPKESLKYIIKTEERGSKLDCPSTPEFKKRSQSLL
VVVSSEPDNSYENFTSQVRSYNNKKPFQFPLPAVFENRFNKFVSIHAAYLYDSAKLYATA
LHELIIEDTTSRNETLTYEKLMNIAGNGSRIVSKMIQITKISYKSISGMSIRLDERADSE
GNFSVLAYKPFAFNDSNINCTYSMIPVGHFQQSSKDFPEFKLNPRFPIDWPDNVKPEDEP
SCGYMNEKCPKDDSQITSLVVAGTLAVTLFCALVVTISIYRKWKIEQEIEGLLWKIDHHE
IAGYMGMGSGLVWSPSKLSLASGISGESRCCTQIFTTTAQFRGNVVRIKELKFSKKKDIS
RDIMKEMRLLRELRHDNLNSFIGAVVEPLRVLILTDYCAKGSLYDIIENEDIKLDKIFIS
SLVHDLIKGMTFIHTSPLIFHGNLKSSNCVVTSRWMLQVTDFGLHELRYCAENDFIGEHQ
YYRGLLWKSPELLRQLDNPNITVWGTQKGDVYAFGIILYEIIARRGPFGLTLEPKDIVER
VKRPKLETEEIFRPDTSILEGVAEDYVVACMKDCWTEDPNLRPDFPTIRSRLKKLKAGKS
RNIMDQMMDMMEKYANNLEDLVTERTRLLIEEKQKTEDLLHRMLPKSVAHRLTTGEGVEP
ESFDSVTIYFSDIVGFTSMSAESTPLQVVNFLNDLYTVFDRIIRGYDVYKVETIGDAYMV
VSGLPIRNNDRHVGEIASMALELLNAVKSHKISHRPNETLKLRIGIHTGAVVAGVVGLTM
PRYCLFGDTVNTASRMESNGEPLRIHISPSCKQALDKIGGYVVEPRGTIPIKGKGQLQTY
WLVGATEKAIQKRAVEGEERPLFCRPRRSPRLADSRHPSISEVKNDTGWSGSGGGGGGSV
GAAGGVRQRLHSGASLPAPASPLAARRGRAPDAHSVTRTRQALSSIASSTACEAEGSGSE
GSEGGCGAAGLRAAHSLDVLPRAPRPPRLRRGHTTRSLDADVALSVSAISGPLFNGTIIG
IVADDLAKTEEDSPLLRKASLHNKLERPKRKVHDASYVEFYKKWRSLENVADAKSDARKL
PRFGIRSWLIGIFGGGTRSSSSSLRRAPPLLDRESAV*
>g1773.t1
MKDSMVEVAEEVCGYAKIRKSLKEDAWWDKEVQDSVERKKKAWLDYVASLQINNGMRDEK
REIYRRLKNDTKILVNEKRERDKLEADERLAKSFETNIKLYWREVKKSRSSSPVSGMNRI
KSKLGDILENTQDVLKRWSEYYGEMYDYAHNNVAGVAELTVPACEDIAIDEIVWAIRSLK
CGKAAGIDQVSAEIIKYGGAALWDSFWVLCNICWRSGRIPKDWRWRSSCLCIKARDHVWT
APAIERSV*
>g1774.t1
MGKGFNNYMCKKFFHPASRDNLKRVWMAEQKTEAYKKKQEELRVQYEKEQELHENKALLS
KDSKDKLSLNFMYEPPPGVKKEREREDNEPEYKFEWQRKYNAPRESYCKGDNEIRDQPFG
ILVRNVRCIKCHKWGHINTDKECSMYSLSMSEARALQASTSAPEEEEAKPDVPTLMQQMR
DTGLVMKPGALPLSATKIEEHDTSTLSEADLISQLTKKQKKKLLK*
>g1775.t1
MPRKLRTGTTTNSNVSDVGSSDEEATGHPTVPTTEEQLSSFLAAFAKSQAEANRQLIESL
LISHPGGVSPQPVHATTPSPSQSTMGNMSKCTARFDGQGQDPEIVEAFIDAVEVYKECAV
VSDEHALRGLPMLLQGDAAVWWRGVRTEVSSWPEAVKRLRCMYGTPRPAYKLFRDIFAVE
QNEEPADVFIVRLRALITKLPYVLPEEAKLDIIYGLLNKRIRKRLPRDSVTSVEILIEKS
RSIEESRMECSVPNVKRSTSTRSHHGSAALNSRGALETSASAEDVELLQPTMRVSGSCRT
GATTRPPPYRSTSTSHRNTALSTSLRRASSNTSDSDNVLCDKVSSEKRVFCVYCKSRGHL
KDSCIKLLGNKVDNVKSLYCYGCGEKGFIRANCPKCKQMSAPISCCELNQDGDNFYSINV
CSLNECYARPILRISVNGNSGTALVDTAARRSIAGATLYTLLRRLGVQFREDSMSIKLAD
GSVKNSKVLLTLVNVELNHLSIPIEFIVFPDALYNETLLGIDFITKCQLVINFANMSWHT
ADRPRVIHPLLTEDSRALLSCASVNVLREDEGTMLEESERSSLADLIGEYADVFSLAGDP
TPFAEHRIDTGDHPPISVPPYRVTPAKKEVIRAELDQMLEQDVIEECESAWSAPIVLVPK
PNGKYRFCVDYRRLNAITKTDAYPMPRIDELLQSTKKGCVMSSFDLRSGYWQCRVQDQDK
TAFVTPFGMYRFKRMPFGLKNAPATFQRLIDRFRSGASLKDLTVLAYLDDILVISASFDK
HLADLRAVFDRLRVFKLRANREKCVFAREQVKYLGHVISQEGISPDAAKVNVILDMKEPT
GLPQLRTFLQTCSWFRKFIPDFATLAEPLTRLTKKSQPWRWDSEQGNAFVALKKRLVESP
ILVQADYTKPFILRTDASNYALGAALLQGESPQNEHPVEYASRLLTPAERNYSTTEREAL
AVVWAVEKFRCYIDGHRVHVRSDHQPLKWLFSLKTPSGRLVRWAMKLQAFDLCVEYTPGK
SNVIADTLSRPVLDPGASTELGICPVVVDVPRWDATSTREAQLADPEVGKIVHDLEGNDE
VSVNRWSERGYLLNQGVLYRYSDFSDSEDPQLVVPESLRCKVMLECHDSPIAAHGGIERT
IHRISKDFYFPGMRRFITQYLKTCVECQRYKPSNLKPAGLIQTPVPAQRFEVLAVDLFGP
LPKGPLGERWILIVEDTASRWVEVFSLTEATAEICAKTLVNEVFMRFGLPRRLISDNGVQ
FVADVMQKAMYILGVKQNLVPLYHPEANPVERKNRDLKAALAILVEGHHQQWPEVLPFIR
FALNSSLSKSTDCTPAFLTFGRELRSPLSAQADLRAVINSENFVPQITPYLLKLADTISS
AKESIERQQDSRKAYGDKGRSPSEDFVEGDLVLMKTHVLSNAAKGVTSKLFPKRDGPYVI
TKKVSPTTYLLAHEKTGEVCGKYHVSDLRRFHAREGECPEPVAPKRRRGRPRRFSP*
>g1776.t1
MYFIYLFILYSKLALCLAASDMTESSFGKFNEGLIAAFGDFNSDELTDAFIINGSTVEVL
LAYDKEPFLRPSSYACNFSNVILTSIVPGDYDGDAYMDILVTTQIQNDTTDVHEVRILWG
GMPNLNCSDALLIKAITIGQPLVLDYNRDMILDLFGVNMQNQRVFWIFGKSRTTPTEIVV
GDEKFKEIKLPHSHSFLDVNDDNAADLLVTTKLDVEVWLNEEPSGFRFNNSIELLVGHPT
IYGQALFIDVALSGEFFLVIPVCYDIQCINSTILIYDNQEWHDLQVDFNDGKGTLWRFVP
PRNDIYLDTITMRSGDYNMDGYPDILMTLSPVNSNETSVFLLHNTACNLPGCKFYRTFTV
QWERFSSFGSNVVMATFYDFYMDGVLDVIYVQKNLTTDTYIMKAFRNELEYDTNFIKVIV
VTGLTNIRVPTINGTLYTRKVTFGTNLPGPKIGYNTWSQEGNYRTGVCAQLPQSAYFALQ
LPYSIFGLDRTPNFVDTLNVGLSGYSKSWTQIIPNSQIVLIPAPPNDPSQWRAQLFVTPS
KVILKSVFVLTAIIVIITGCVLYLHWKERNDRQDIIEIDEKTYVKI*
>g1777.t1
MENYFKGKNVEEELDRNKIPINDIPSNFLWMQVKGGSKMSNLLSHASGILEDKTTTAVVW
SGTGAGIPKAISCAEILKRQFSIPHQVTKIAYKSVEEFWEPKVDGLETIVVRRQVPIIHI
LLSVVDLQDIPQLGYQSLKENKFLQKGNHASKQLQSSKKPFKHKKPAVRS*
>g1778.t1
MSYNSTILCFLSCLVIISAAYRPIYDLDERWICNIKRTCLDCLKLSQCSWCPSENFCFSE
KLPLYEDFCKNNTLMSKDYGFSIEYNAECTCAGEDIENNCYPPGVTHGPVCSDRGTCVCG
RCICDPNPDPEHPTKAVMGEYCEFDNFSCDGPKCNEGPYSLSEPRNVEDELEYVEEPGEE
*
>g1779.t1
MDVEEFRIRGKEMVDYICTYMNTLRTRRVTPSVEPGYLRAALPAEAPQHPESWDDVMSDV
ESKIMPGVTHWQHPRFHAYFPSGNGYPSILGDMLSAGIGCIDWDGLREFLTSYPWRQLCF
SSEDPSTCADAVTDVIHQGMECYIPYSVVSIGGQYQPWFDKSCAVASSHKQEAYRTWTAA
HACKDPNASGLKRALNAASRSTKRRMAKAKSKHIGRVGRKLMRHPPGSRAYWSLAKAIEG
NFCRSSFPPLRKIDDSLAHTAKEKADLLGSLFASNSTLDDMGITAPTIPRCESSMPDVKF
TQKNVRRALLSLDVKKSSGPDSVPAVVLKMCAPELTPVLTRLFSLSYDQRTVPSAWKTAL
VHPIPKKGDRSDPANYRPIAITSLLCKVMERVINTQLLQYLEDHQLISDRQYGFRHGRSA
GHSSRNFHPTVFPRGYATGQPAFCLSVIYKS*
>g1780.t1
MRKKYNKNVFLFQAASPACTELEIIMLDWMGKAIGLPPAFLALEEGSKGGGVIEGSASEC
VLVSMLAARAAGIKRLKHQFPTVDEGHLLTKLMAYCSKEAHSCVEKAAMISFVKLRILPT
DADGSLRGETLKEAMEEDEEAGLVPFFVATTLGTTSCCSFDNLPEIGPVVRKFPSVWLHV
DAAYAGSSFLCPEHKYHLAGVEYADSFNTNPNKLMLTAFDCSLLWVTNRYLLTSALVVDP
LYLQHCYDHTAIDYRHWGVPLSRRFRSLKLWFMLRSYGISGLQKYVRKHCELAKYFEKLV
KKDERFEVCNQVKLGLVCFRLIGSPDENHEQVDELNKKLLTNINASGKIHMVPASVRDRF
VIRFCVVNQHATREDIEIAWDTITDFATELFEGPDKERDLNEERARRHRAALAHKRSFFV
RMVSDPKIYNPAINKTPPPVPTTPSSPPPAAAPVTPDTPSDAGSIQMVPSTPKQSSWISW
PLAFFFQSVDHDANDLPLRFRHLDTMVRLKSPGAGGRRGSSPCASPERRPPSPSTH*
>g1781.t1
MENSNKIISPHLNAEVYRTNTTNTSTQSYLDYIRIFTDGTALVGCSELTGRYWNGGASVL
KRKAEGQKYTNVKKKHISLTNGTADGCFIDSYNKVVLCEDSGAVSVWSCNDDAWHQWTEQ
LSAAEHDDAALAVDCLDPGRQYVTVGADGNVKVWDIFDMVCVRNYIAAHSRAIHGLSIRQ
NSSTSFATGSLDQYISLWDENVVKPVCDIKNKNCGVRCLEWINENQLVFGDEAGMLGFID
VRNPQEIVQLTELPAAIHRIIIQPVSEKLAICCDNKTVTVGLLNNDPKFQVLYSDNNMHS
NNIRGMAWDVDEENVLHTVGWDGEMKNHNVTTKLE*
>g1782.t1
MAKLELLHTLSGHKGIVWNVSWHPMGKIFASCGEDKIIKLWSKEGQQWAVKTVLMDGHQR
TIREVAWSPCGNFLASASFDATTAIWDKKSGQFECNATLEGHENEVKSVAWSPSGQLLAT
CGRDKSVWVWEVAGDDEYMCEAVLNAHNQDVKKVVWHPSLDILASASYDNTVKMYKEDPM
DDDWSCIATLQSHESTVWSLAFDSSGERLASCSDDQTVKIWKEYKPDNQEGVVVSEKETK
WKCVCTLAGYHTRCVYDIAWCHKTGLLATACGDDIIRIFKEAEESDPNAPTFELLCTKLN
SHSQDVNCVKWNPSGNQELLSCSDDGEIKIWKYSD*
>g1783.t1
MSNGVNLGQVISILESFAPKELSESWDNTGLLIEPYTARNITKVLLTNDLTEDVALEADQ
HGCEMIISYHPPIFAPLKCIGQKAWKERIVSLMLEKRISLYSPHTSWDCVRGGVNDWLAS
AFPVETSDPITPGTDPSTGAGRFLKLSPSVSLSEAISKVKQLTKLQYVRLALGKGKSMSD
DVKTVALCAGSGASVLKKISYADVFLTGEMLHHDVLDAAQRGISVILTNHSDSERGFLRG
FSSYLQSNLDNKVHVIVSECDKDPLTTV*
>g1784.t1
MKVDLNGLSLLFQVTEGGVTRRIARAMEVLHASGPGARVRVMRAAYHSTAGPGAPASSYL
LHSSRRVISSGYDFREPSSLPSKPLEISSTPLESSPEVDMEKTNYKVTEPDDLEISEPSK
WRGAVSKSSIRMPSEESSSTDNASIIDLDSKISKPSYRKSMFENEGEDKKYEKNNRVSPI
LDSPVSLSTLKYTSLLNGSDEWNARRKSYSFEDTSPMNTKNLHTNDPITMESSTDSGICK
SSEIVNEHACSDNIKPEELSHKSHLPEETFKDWLSKNRFISDKITHSKPFKENHFPKSND
NNVVLKSPGKVSITLPITIERDDALTKSQLKEENDRKTKKVEFCKTELHFAAETGTVNII
ATDEKPPPTNDFRKRRSAFVPLTDKLESKSITLFSEKSDSLNVNSSVTTNYNKDFVELDE
NTAATKSILKNKIPKPKPYLLGENMEFGASDGIKNIEDNHFSTPTAVSLINKQLQYERRG
SRETTSSVTSEIDSDSLQSNIFRKTDKDPYRYSSPHVIRKKYDEEQGDFKNNGTSNSIKN
KVKNLHLSPTPARSKTRELRESDLTYFGIGKEEENTKYRSPKSFTENISDQNDLKEEIFH
SVRLVQQISNSVCNSEAESDDGPEYQNIYVKRNFAPLPAPRTRTTFGDMNSSKVLKPISE
KENETMITPDIRRSRLRQSEQPTPKSRSRSEPPKVYKLQKEEHKHRKHNVAPEISQSRRN
EVQLINNTKSATKTKKSSSKHVNNKITDDSTPLYVNLSQKTEMILPVEQSVNQIKLGHRR
SQSRSESDTHRKENSTPNNQSIEYNRKHDENITVNKTEIEKDNNYSQNSQNCLRKKIRRT
EKLATPEHSIHTNNDERRIKSKRHTDSSPHTTKNEHRTRTSRRCESKSEAIPHTDKKYDV
DNNAMQIKSQKRHNSSNRIKDTREVSSKLNKSLTNAYRDDHNFSALTRERDLSPFKHNRS
ERDPEKKHYSERKCDSERKHDSEKNHESEKNHRRSKRSEYVINYDDKNGTVSSVCKIKPG
VTSSATKRNKIPTDNKENSKDNVIIKSRLNKIALLQLDQQRNHNGTDYTNRKWNKKVYVQ
RSCQLL*
>g1785.t1
MYLFGDPLNRQTFRGSFVVTSWGDVEGDLREIQVNSSREGEMRQALFETYSNSELRSCFM
SAEILALDSAENGTRVHFEVSFEPIFTAVSTAEVSAVLARELLARIYVKQATVLPDSLHI
EESSVISSQALKEADTTPTEIPTTEAMSLEILEELRECSPLSLPLCSHLPYNTTSYPNLV
GHPSNDALLRDLVAFRELLDAECSHLAQDFVCQMLQPRCADNRVVQPCRAYCRSFHAGCG
ARLPERLRPHFDCSRFPDYFGPGSCAPEPDCRGGLQRLALSRRACDGTADCADAADERGC
AHCMAAGTRALRCARHPRCLPPYQRCDGTPHCDDASDEAGCLWISRSLSSWQRETSETTL
GAIRSRVGYAVWAEKGRTGKICAAPYENDKRALMSVATSLCTSLTFRTAISAEAVPDAEE
DSEDTDNEQRKESTAEYVEVVDPLAPEISFIKSDCPQKKVIKVVCDQLECGVSSARGADA
VKGVEGLSRSAQPGDWPWHAALFRSHVHACDAVLIHPSWLITTASCFQGQPKAEWTARLG
TVRIQSTTPWQQEQRIVGMVRSPVEGSMLALVRLEEPLEMTDFVRPACLPEDSVKTDDNS
ICNTLGWTRNRDQLQRVHVVMTPMNTCENVSIATVNGICAEPLYDQDDCDEEEYAGSSMM
CFDEKTKHWSLMGVSGWRIACSKIGLGRPRIYDAITSHVDWIRKTISNSAR*
>g1786.t1
MVPTAEVYGDGGQQQQYEQRGEGGTAASAGAAELPPREPDVAAHRHRGLRRPVRPTPPLP
APRPPIAQLQQVFIVLFF*
>g1787.t1
MKALTRDAEATETFDGAKLWRCDWFERKLTVVRARYNRGPRAAFSALTLPEPRHRAFAAA
LQPTMFTFNPTSRQTDNRK*
>g1788.t1
MVDLTYSSSRPVRVGNALENKENARPWEGEYRDDYATESERVAAKLARKESLNIKLALRP
DRQELINRNILVVQSEHERQESWEAIGARLIRRLSMRPTAEELVERNILKSQSPAEEKKQ
KEEKKRYLLRKLSFRPTVDELKEKKIIRFSDYIEVTQAHDYDRRADKPWTRLTPRDKAAI
RRELNEFKSSEMAVHEDSKHLTRFHRP*
>g1789.t1
MFSDESGCVNNKPVPCGQGRSVPEPAMNESRVPRAQPKKDKLENGGEILRPERPNSLTAG
KLPRRICYQGDVSGYGGGGGGGESGDAITEEQLMLSELPEPPIAVSEIGPIPPPPMFSSP
SPTRHHQYTLPQHPHSDSEEEDEQEEDDEPTALSDTSRVEEIPPKEPIFNAVPLKSALKK
RPAPAASPAATPLATPLAPRQDHHHTSFKRPPPKPRIRIW*
>g1790.t1
MADRKGSTGGGVTGEESKVGGMSRHRRLAAHVVVVMALRRRRGHEGRRRRQARGSPPGAA
REGVHGGERPDVAHARCALAGRLRSAADGGSLPRTPPPRPAAAARARLRARSSIAARPPS
FCRPTERPPAHAPPRFVLNF*
>g1791.t1
MSLSAPAQAVRGTRTNSLDQLDFQERRQLIASSLSLTDFLHVGAKEVAAVAVKKQNGSAV
RTNSLGSGARTPPAERTKSKFSAFGRLFKPWKWKRKKKSEKFEAASRTLERKISVRANRD
ELVQKGILLPESPVTPVPEANEECAEEARCETGPERGMGGMHAALQAQLASQLAQQQAAL
AAAVAAAAAAHHHHHHQNNNVIGE*
>g1792.t1
MSSYMAGVFDLDLDVDTVTVVDSDEDDIIEIDEVDYDPELHVHNIVEAEGSETIQLSEDN
VNPGLCKRLGPQDFELRKVLGKGGYGKVFQVRKITGPDAGAHFAMKVLKKASIVRNQKDT
AHTKAERNILEAVKHPFIVELVYAFQTGGKLYLILEYLSGGELFMHLEREGIFLEDTACF
YLSEIILALEHLHSLGIIYRDLKPENVLLDAQGHVKLTDFGLCKEHIQEGIVTHTFCGTI
EYMAPEILTRSGHGKAVDWWSLGALMYDMLIGQPPFTGDNRTKTIEKILKGKLMLPAYLT
QEARDLIRRLMKRSETQRLGAAGAAAVRGHSFFKHVHWDDVFARKLEPPIKPKLSSEDDV
SQFDTRFTLQTPIDSPDESTLSESANLMFQGFTYVAPSVMDEIHKPRVITARSPRRPRPQ
HHSAFAMPPASSAHALSHAQQEDLMDVQGLPI*
>g1793.t1
MRSIFVAFYLTPVMSKIFEKIILSRIEQYLNEKNFLIEEQYGFRAKSNTVTATVDLVTKI
KTNIDQKHVALGIFIDLKKAFDTVSHHKLIKKLENIGIIGNALKILDPSLSILVNTQVAR
AV*
>g1794.t1
MGVVFLVHEGVEFDSGVKIKGRTGGGVSIYIHNSTQYEITENISDNRNHYLWVYLTKYAL
NIGGIYKPGDTNFEDFLDIYSVQLEKRKRSIVFGDFNLDLLNPDNPTKQYQTILQERGSD
VLNKIDGQYSTRETPKTRIILDHVSTNLNCNAFTFSLIDSPLSDLIQIFFEVMTSQANQK
QRTQYEALNYKGLYDSLFKANNDIRRRRLHYIGIKNSTAHFINYKKKTYYYNTFKQCEKN
PKKMWEQINTLAKNKIPKQSALPKLIVDSAPVTDGYKESWQVSYIDLYKKS*
>g1795.t1
MTHRHQLTLSGHDKKFRLVQDADLKISQIIEEINIGEIKIEDIEIEERKEPEMKEDDKTN
IISKEENNAINPCLINFNEHIQEDLKISINNLNADQELEIHNLINKYKSIFAKDKYDIGT
VREYEAHIDLLIDKYCSKRPYRCSIEDRKEIEQQIINLLDKNLIEESYSPFAAPVTLAFK
KEENRKSRLYIDFRELNKIVVPQAQPFPLIDDLVIKTRNSTYFTKLDINLAFWSIPLRIE
DRTKTAFVIQDGHYQWTCLPFGLKTALAIFQRILVDGIDLRTTLTEIYKSMFNFTGEHAS
DNEEYDALEEIKNELIEEELEW*
>g1796.t1
MPSRDRRRHYALLYRRLNRQISKSLTRDLRQFNTDSIKTAIERNKGSKVFAKDLSIGQSC
LTKLKTEDDRIVSSKPELAEEVERFYGQLYATARPPVNNPAADPRAGLTRHYTEDIPDVS
LDEISTALKQLKNNRAPGDDGITAELLKAGGRPVLEAFQSMFNAVISEGKTPQAWHRSVV
PPEQAGFRKGFSTIDHIHTLRQVIQKTEEYNQPLCLAFVDYEKAFDSVEIWAVLQSLQRC
QVDYRYIEVLRSLYENATMLVRLQDQISKPIQLQRGVRQRDVISPKLFTAALEDVFKLLD
WNRLGININGEYISHLRFADDIVVMAETLEDLGTMFNGLSRASQRVGLKMTMDKAKIMSN
VLVTPTPVMVEGTTLKVVDDYVYLGQTVQLGRSNFEKEVNRRIQLGWAAFGKLRYIFSSN
LPQCLKKKVFDQCVLPVMTYGTETWSLTMGLIRRLKVTQRAMERAMLGVTLRDRIRNEEI
RMRTKVTDIAHRIAKLKLQWAGHIARRTDGR*
>g1797.t1
MTHVEKRSARTGKETIHSGHFMVSHFEAEEQDEFDDLAVPVPDEEQNAQKVSVVATYAVP
GSSETFLHSDKEESKQHQQLSIEISLTKLFRCMTLAYRQKLTSPKWNRFKGIKLRWKDKI
RLNNVIWRCWHMQFIKKQNTLVCQFASPLDVDTHVKPETTILEGKYWKRRAEAVIAEYKK
WRMFHIMRLLGKGDTSVQDTMSDMDTVESFSQCSDLAGNMLTDEDYLNFMSDTLFSTITN
HQPFAFPDCREIARGASLADFIQPSLGPLQPNLDDFMDTLEPLQDLLSTPRLPPVPEEGT
IPSEDPLYRGGMSVDTYSPQAYIVGNQNTATVTMPTSQMTIHGTSNNTQMIPMSEQGKSD
QMRMYDNGRMFTQPELSNNLLGGPEMLPSYSTTTFEQQTSQPEQIQNNVYASKSTRLQYV
NAPPKLMGHQDSYPKYTAVIPPSQTAPETVSLLQQPVQNAKYTSTIVIQGRSGYGREKTR
PRLGHYAGQLPNNHYQSYSQPLQGQGQGHAAFETRPAPGPVRQSPPQMQYLQPKPVEPFK
AKPAPPSLNARSFKLPVQSQSLAPATSQQVQTSAGSSGASGSTARGKEQFRSHSLPLGAQ
LNADWLVTVPGPAPAPAHSHDPPATHTARARDSNPVAMRIRSRSTSSGVLGEAGCSASGS
ASGATGGSASMSRRPPLTSVASEPTLPKASVMLAQLLSAQHSQSLYKLNSSVEENVAGSE
PTKSPIRRGQPSPIGSDVMSPHQSLSPPTSPGSPRAGSPREPRRTHLHAEQKRRYNIKNG
FDTLQALIPHLNTNPAAKISKAAMLQKGAEYIKQLKAERNHIKEEMESLRQQIECLNNSI
SNCHSLLPATGAPVSRARAGRLREMFAAHVAARTMHNWKYWLFSVVSAALVESFSACVSC
GSGADLVRTTLLWAEQHCSLVEMRPAVLNSLRVLCTSTEILTSPERLPEEARAAAAAATV
KPEPS*
>g1797.t2
MTHVEKRSARTGKETIHSGHFMVSHFEAEEQDEFDDLAVPVPDEEQNAQKVSVVATYAVP
GSSETFLHSDKEESKQHQQLSIEISLTKLFRCMTLAYRQKLTSPKWNRFKGIKLRWKDKI
RLNNVIWRCWHMQFIKKQNTLVCQFASPLDVDTHVKPETTILEGKYWKRRAEAVIAEYKK
WRMFHIMRLLGKGDTSVQDTMSDMDTVESFSQCSDLAGNMLTDEDYLNFMSDTLFSTITN
HQPFAFPDCREIARGASLADFIQPSLGPLQPNLDDFMDTLEPLQDLLSTPRLPPVPEEGT
IPSEDPLYRGGMSVDTYSPQAYIVGNQNTATVTMPTSQMTIHGTSNNTQMIPMSEQGKSD
QMRMYDNGRMFTQPELSNNLLGGPEMLPSYSTTTFEQQTSQPEQIQNNVYASKSTRLQYV
NAPPKLMGHQDSYPKYTAVIPPSQTAPETVSLLQQPVQNAKYTSTIVIQGRSGYGREKTR
PRLGHYAGQLPNNHYQSYSQPLQGQGQGHAAFETRPAPGPVRQSPPQMQYLQPKPVEPFK
AKPAPPSLNARSFKLPVQSQSLAPATSQQVQTSAGSSGASGSTARGKEQFRSHSLPLGAQ
LNADWLVTVPGPAPAPAHSHDPPATHTARARDSNPVAMRIRSRSTSSGVLGEAGCSASGS
ASGATGGSASMSRRPPLTSVASEPTLPKASVMLAQLLSAQHSQSLYKLNSSVEENVAGSE
PTKSPIRRGQPSPIGSDVMSPHQSRPQSLSPPTSPGSPRAGSPREPRRTHLHAEQKRRYN
IKNGFDTLQALIPHLNTNPAAKISKAAMLQKGAEYIKQLKAERNHIKEEMESLRQQIECL
NNSISNCHSLLPATGAPVSRARAGRLREMFAAHVAARTMHNWKYWLFSVVSAALVESFSA
CVSCGSGADLVRTTLLWAEQHCSLVEMRPAVLNSLRVLCTSTEILTSPERLPEEARAAAA
AATVKPEPS*
>g1798.t1
MEAVCARGDRSCEAHALAAALHALHLYCASISAALICCCCKTRPRQCNGTRWRGQNVRGM
ASVVLGALWACGAAAGALRPAGPARLVAALLAPLAWLAASALHVVLWTRRAAAPLLYLAI
YWLLAAASSATILFDLADELSWNTVALYVHSLTMTLALIMSAVDCVCFYDKVTKRFHNQQ
KSTATECPRIAYKHNESHYYSKITFFWLNTFLYRGYESPLEQEDLGELPEEEHLKNYLKL
KRLYNEQQVTKTKERGRSLLQCYLSFIWPNFYIAGILKLFGDLIGVIPPMGLAIIIQFIE
EPTTAHDASTEVTTEEYLKSGHVMLLIVTLALILQALLSQNSTHLVTVEGIRLKTSLQSM
VYDKCMRLASWSSTDAEANEESPLLNTPENTNNTQSGLLANLISQDTYNIMSCVWICHYT
WAIPLKVAVILYLLYTKLGVSAIIGTTITILFITPLQFYIGKKISDNSKDVSKCTDHRVS
KMAEILQGINVIKLYVWEDLFNEKILQLREVELKLLNKDSMYWGILTLMTQASSVFVTVI
TFTIYYFLNDNQGLTAVNVFAGLALFNQLTIPLLILPVTVQMVIQAMVSTNRINEFLELP
ESNNAYEDNHDHGHDCHESNRDKFNDDFVDISPNDNPLAEKDETGLDFTAQVSDEENGTF
IQGQEYLIRFRNAAFSWRMRHNIWLEIDDLDIPAGKIIMVVGCTGSGKSSFLSAILGEMY
LERGDVNVNGNCAMWYDGQPSWLLELSIRDNILMGSPWCHRRYQRVLRATGLQPDLQLLP
DGDHTQLGSSGAPLSGGQRVRVCVARALYSRASLLALDEPLAALDAPLARHLVARALLPA
ARSGRTVLVATNRLELLHYSDLVIVMEDGRVSGFGRASAMEEGVLGQWARLAGEARAAAA
RAGAGPPGGVARERSLLLRALSRGGYHADADNTLIGINEAAGSHLLAEVGTRAGGSWRRA
RRPRPALSGLSRQLSSPPPALHHNKWRRDLRRAVSADASDATLRREASFLRRLLRPRTPR
PPRTPRTLTRWTPRTLRRLLSSDSDTPNEESKNNGDAEENVQNNDSTLTSLTSNGIDNSL
EDRTADNGCHVKDETGSEFSEWRVWCEYVRACGWWGAAYGGAALATQALALAADVSLAAA
TTHQAANPDDHDEMWCAVVQYAAWCAGAVCAAAGGAALLAGAGGAARRRLHERLLAAALH
APLPRAAAHNPAALHCFSADVHVVDKKLPTAVSRWVHLVLLCTSALLVNAVAAPWTLLAL
LPAILLYFMLQSIYLRNASELQHAEAESGCRVAALAAAAMAGGASCRAGRLQPRLRAALR
PHLHRNHAALLLLNAANRWLGLALDLVGAASVSVSLGVAVWGAGAGAGGGGGGGGGRGAL
AGLAGAHALLLPAYLAHVAKCRADLHLQLAAGQRLLAQARRVPEDRRDDQPIPAGWQRSG
KIEFQNVTIQYQPETAPVLKNINLIIEPGQKVAICGRSGSGKSTLVLSCAGATHIHSGRV
LLDGQDISRLPLRALRHRVLVLPQDPVLFSGTLRENLDPLGVHTDEEIWQSLRIVGLHEF
VTAQPAGLECSVGRARSGWCGWCGGRAARACAARAALHAPLASALLLDEPAAALDAPAER
ALLAGLARHAPHASVLTVAHRISSVRDYDSAVVLEEGHVAESGKISTLLADPSSKLARML
AASHRLV*
>g1799.t1
MVLCPPFKWSSKGGFNLGSSDERNTPARRETIVKLPDGTNDDTPKPNGSVPNGNTSHFQK
SRSLSVDPGVSSKKSSYMSIQSEKSNGSFIYVKDSDSDTDRERKSSAGRKTISEIVAFNP
ENRDKRERRKRGIIAPHAPLDTVRSLQDLRYEKYEKDERSVAQIEAAVMANDFLKNLMDD
ERLEAVVEAMSPQEFPAGSLMIREGESGSHLFVSAHGQFEVLKGGQVVKNFGPGEAFGEL
AILYKAKRFASIRCITEAKVWTLERRVFQKIMVRSGRQEQEDNIRFLSSVPLLQGIHPIE
LTKISDFLKREFFSAGTAVVRQGDRGDKFYIIRGGTVMVTKREEDGSERRVGILRRGEYF
GEQALLHEDRRLATVTAMPPGVECLTLERGPFSDLLGNLDELKNIRHAAVSSTRPSQQKK
SSVIRSEYEYVELTDLEIVGTMGVGGFGRVELVQYKRNPSLTFALKCLKKVDMVQQQQQE
HAFNEKNIMMICNSRFICRLYRTFKDNKYIYFMMEPVLGGDVWTILQKQRFFPENIARFM
AACVIEAFQYLHSKDIIYRDLKPENLMLDKQGYIKLVDFGFAKRLAPNSKTWTFAGTPEY
VAPEIVLNKGHDRAVDCWALGVFIHELLVGKPPFRAAGGDHMKTYTLILRGIDAVAFHPR
VPKSAQMLIRKLCRAVPAERLGYLKNGMVDVKNHKWYLGFDWEGLREGKLKAPLVQTVAH
DLDLSNFEKYPKDRLPPDEISGWDMNF*
>g1800.t1
MANPFPAAAAAAAAAAQFAANGDALAAVKAESGQAAAPPPPLVKSEGPPPPAPLPPANFS
PQPPQTHPPNSIENQNQNAQNESETNEESTPAVSVAAAVVAQQAAAAVAQQAAAAHAAAA
AVSAAVAAAAPPPPDKALVPVSQASQPKRLHVSNIPFRFRDPDLRNMFGQYGSILDVEII
FNERGSKGFGFVTFANSGDAERARERLHGTVVEGRKIEVNNATARVQTKKAPAVPNVCVQ
WPEGLRVSGVTWPWLGAAPAATPAPPLVLAPRAAQRRSVYYDPFLAAAATADSNYRLQAA
KPAAEAAAAAAAAAAPLLKSPLTSAQHAAAAAAAANYGAAARAAAAAVSAAPAPSLAPLA
ATYGREYADPYLGHSIGPVTGYGTAVYRSGYNRFAPY*
>g1800.t2
MANPFPAAAAAAAAAAQFAANGDALAAVKAESGQAAAPPPPLVKSEGPPPPAPLPPANFS
PQPPQTHPPNSIENQNQNAQNESETNEESTPAVSVAAAVVAQQAAAAVAQQAAAAHAAAA
AVSAAVAAAAPPPPDKALVPVSQASQPKRLHVSNIPFRFRDPDLRNMFGQYGSILDVEII
FNERGSKGFGFVTFANSGDAERARERLHGTVVEGRKIEVNNATARVQTKKAPAVPNVCVQ
WPEAPAAALRGAAVLRGRSPRPAAPSAPQQPHPHPLHAVLPRAAAYASPLHAYAPVYYDP
FLAAAATADSNYRLQAAKPAAEAAAAAAAAAAPLLKSPLTSAQHAAAAAAAANYGAAARA
AAAAVSAAPAPSLAPLAATYGREYADPYLGHSIGPVTGYGTAVYRSGYNRFAPY*
>g1800.t3
MANPFPAAAAAAAAAAQFAANGDALAAVKAESGQAAAPPPPLVKSEGPPPPAPLPPANFS
PQPPQTHPPNSIENQNQNAQNESETNEESTPAVSVAAAVVAQQAAAAVAQQAAAAHAAAA
AVSAAVAAAAPPPPDKALVPVSQASQPKRLHVSNIPFRFRDPDLRNMFGQYGSILDVEII
FNERGSKGFGFVTFANSGDAERARERLHGTVVEGRKIEVNNATARVQTKKAPAVPNVCVQ
WPEGLRVSGVTWPWLGAAPAATPAPPLVLAPRAAQRRR*
>g1800.t4
LHVAPAAALRGAAVLRGRSPRPAAPSAPQQPHPHPLHAVLPRAAAYASPLHAYAPVYYDP
FLAAAATADSNYRLQAAKPAAEAAAAAAAAAAPLLKSPLTSAQHAAAAAAAANYGAAARA
AAAAVSAAPAPSLAPLAATYGREYADPYLGHSIGPVTGYGTAVYRSGYNRFAPY*
>g1800.t5
LHVAPAAALRGAAVLRGRSPRPAAPSAPQQPHPHPLHAVLPRAAAYASPLHAYAPVYYDP
FLAAAATADSNYRLQAAAAAAAAAAPLLKSPLTSAQHAAAAAAAANYGAAARAAAAAVSA
APAPSLAPLAATYGREYADPYLGHSIGPVTGYGTAVYRSGYNRFAPY*
>g1801.t1
MLTSRSNLLILVWVGLLGVCWCQRAEQLLAQNPCSSKTTCSECARTATCAWCFAPDFNGP
RCFNPAMEGGTGGCDEAYIFNPDNQQSLVSNAELTRGRMGIGMESSYHEESMSSSSSSSS
SSGSSGGMGGYMGAGASGDNLVQIRPQRVKLQLRMNQVQKMTFAYSQAQDYPVDLYYLMD
LSRSMKNDKEKLSSLGNLLSTTMRNITSNFRIGFGSFVDKLVMPYVSTVPKNLISPCDGC
AAPYGYKNQMSLNTDTKYFEDAVAKADVSGNLDAPEGGFDAIMQAVVCKQEIGWREHARR
LLVFSTDAGFHYAGDGKLGGIVQPNDGECHMANNSYTHSTIQDYPSISQINLKVKEHAIN
VIFAVTAEQISVYEQLSKHIEGSSSGILSEDSDNVVDLVKDQYNKITSTVEMKDTSSDAV
QIMYYSSCLGSKDNIVQTNKCDGLKVGDVVEFTAEVTLKECPKDPSKWKQTFTIYPVGIS
ESLSVELEMICDCPCEHPGHHAYDSSPSVCSGQGTMACGVCLCAPGHFGKSCECSALGGA
SLEQERGCRPANASAGPLCSNRGTCICGVCECNKMDDPLKVISGPFCECDNFTCDMNKGL
LCSGPEHGECVCGKCSCRPEYTGPACQCLKDQAPCISPENGKICSGNGKCVCGQCVCNVD
DERHYSGKYCDKCPTCPGKCEDFKHCVLCEVHKRGPLYNPDQPGRDCGECALFPVVEEGK
IEANETLNEHLCSFYDDEDCLYVYVYSYNETQHLHIRAQKEHECPRQVFILGIVLGVIAA
IVLVGLALLMLWKMVTTIHDRREFARFEKERMMAKWDTGENPIYKQATSTFKNPTYAGK*
>g1802.t1
MYERQVREKLDKICKSLGGDAWWDKFVQDSVERKKKAWLDYVASLQMNNSMRDENYEKRE
IYRRFKNDTRF*
>g1803.t1
MAADREIAAEDSIRVVCRFRPLNDSEEKAGSKFIVKFPSGPDDNCISIGGKVYLFDKVFK
PNATQEKVYNEAAKSIVSDVLAGYNGTIFAYGQTSSGKTHTMEGVIGDPGKQGIIPRIVN
DIFNHIYAMEENLEFHIKVSYFEIYMDKIRDLLDVSKVNLSVHEDKNRVPFVKGATERFV
SSPEEVFEVIEEGKSNRHIAVTNMNEHSSRSHSVFLINVKQENLENQKKLSGKLYLVDLA
GSEKVSKTGAEGTVLDEAKNINKSLSALGNVISALADGNKSHIPYRDSKLTRILQESLGG
NARTTIVICCSPASFNESETKSTLDFGKRAKTVKNVVCVNEELTAEEWKRRYEREKEKVA
RLKGKVEKLEAEVNRWRSGETVRPEEQVNLVEIEAVTPVTSFIEEKPPVPPVPVAVSSAV
EDAAMQGKLEALYQQLDDKDEEINQHSQLVEKLKEQMMEQEELIACTRRDYEALQGDMNR
IQQENEAAKEEVKEVLQALEELAVNYDQKSQEVDSKSRECDQLSEDLQTKQSALASATSE
LQQLRDLSAHQRKRIAELLTNLLRDLAEIGAAVGGSELDFKLNVDTVGKLEEEFTVARLH
ISKMKSEVKNIVQRCHSLETANIDANQKIEEYERSLGECRLLISQHEARCASLAESMREA
ENKKRQLEEAADGLREECARLQAAERVQLAAAEQRADSQVRSALEAQLEQLRAAHATQLA
ALRDELAALQRHHQELKDSYQELTLARQQLQDDYEKLKREEADKSTKLKELMLVSRSPRR
RLDKAEKEVANQQMLLKDDFKDFIISPKKEKLGFGYAMGLELEKDTAREEKSLSAIPKNP
APRHSCNIHPLQLHLLISVTMILLTHRYPQIVVLV*
>g1804.t1
MEWRNMDGQSVERREQARADLKGLEDTVAKELQTLHNLRKLFVQDLQARIKKSTNSEEGA
EEEGGSLAQKQKISFLENNLEQLTKVHKQLVRDNADLRCELPKLEKRLRATMERVKALET
ALKEAKEGAMRDRKRYQFEVDRIKEAVRAKNLARRGPQAQIAKPIRAGGGHLVGGAPGVV
RPQPAQDIKRKSIIVGARDES*
>g1805.t1
MMNSKLLNTLSNVIDSKEESKKRAENGKSCMQELLNCAENCQSRFGGKSELATEDDIRIV
NLCEKWEKLLSHGIRTNLSNSTIQSFMAAGLNFTFNIVNVGNSLWSYSCLHLTKHEKERF
KILTNINTPLGYFRAFLRAALNERSLERYLQSWISHGLLMEYYEEGAFVRSIEANKLPNV
ATGLSSVLFALSIDRPELNESQQANQINKAELVIPLPTPIKTSGNIKRRPLRQVISFDKV
EQKDCVPNRMKQVTPVENSPETWNSAPATCLNSPDPKIIPQMTSTSEPTSSECRNSIRHF
FPDSVKSIESPSQILSKLSECAKEIFSSTNSVDRNNVVKDDVSDISVNYLKIYESDSEEV
AGSIDGSTSCLELCFTEDEGVPDEKSEKSILDTTETDYMSLQVKYNQLELASKEKIQKLE
KNVLELSKENDRLKEQLRNYMSAVEMGFALKGSNGQDEEISIYERKLIQVAEMHAELMEF
NQYLQKRLQDLESTNALEILDYPESNVKAYIPTAFLVGKRTHSYHVYQIFLKIGQEEWNV
YHRYAKFHELHTQLKKCHPDIASYKFPPKKTLKRRDARVVEQRRLALQAYLRHILLVLPE
LRQCTSRTNLVTLLTFFGTSSTTRENGLNRQHSAESVTTYDAL*
>g1806.t1
MSNYEDDQSEDGELARSPIQDEMDFSLSDEDRDNADSLVIKPPQVVIRPSHRDKRGHKRT
AKDRYKETNRKEKKHLYRERDKSDKPKREINKNLEREEIPKEYYREKQYYREKDGHNRDK
EVRDKELYRDKEVREKELYRERDVREKEVYRDKEMYREKEGYREREHYRERDMYRDNTSY
RETTRSRESYREKEMYNKDKELQRDREAYTNRERHYKYSDSDRKRIENERIEARLRMLAE
DNRVNHNNEKENRDKTSGDKELEDLRSRLLSKRISKELQSQDTKKNPDHFDRESSKSEHQ
SLDKHQQERRKRLIEAEREMVKRKTESRGELEARREERRRRGRKRSVSPENVSNKKSKST
HSPHYGDTVVMVSDASDVEMKSDSPHSEPEEGEHSNSETEEESSTDSDSEANSKSEDENV
DEKSEKEEDKEHIDEKLQSRPNSRSKSPSPYKSNHESPSSHDSRRSHSRSKSRSRSHSFS
PPPPGENGKTSVEEEKTAEDDEKLRIREEEINALPPYFPALQGCRSVEEFQCLNRIEEGT
YGVVYRARDKTTEEIVALKRLKMEKEKEGFPITSLREINTLLKARHLLPEEGCARGVTQL
QGLTTSIHGRA*
>g1807.t1
MGQHPNIVTVREIVVGSNMDKIFIVMDYVEHDLKSLMETMRGKKQVFLPGEVKCLMTQLL
KAVHHLHDNWILHRDLKTSNLLLSHKGILKVGDFGLAREYGSPLRQYTPVVVTLWYRAPE
LLLCCKEYSTPIDMWSVGCIFAEFITMNPLFPGKSEVDQLNRIFKDLGTPSELLWPGYNE
LPAVQKMTFAEHPPGGVRQRIGSDLLSDTGLSLLQGFLTYNPSRRLTADAALEHAYFTEQ
PVAIEPAMFPTWPAKSEGNRRTTHSPRPPAGGAAYAQYARGDSDESLGFHVQHRSVNVAP
GFSLKF*
>g1808.t1
MNTERYQLWGGCFEEEPSTVLRRLNDSLPIDVRLYREDIFGSQCWAQELNTSGHLSDDNY
QAIHQGLEKVKKDIAEELSQRGRLSDTEEDIHSVVERRLFEYAGDAALRLHTARSRNDQA
ATNTKLWMLTSLRKLQIEVVSLVAVLVERAKKGIDIIVPGYTHLQRAQPIRWSHFLLSYA
WMFRDDVTRLEEQLSRVSCCPLGSGALAGCALSIDKMRLARNLGFANVTPNSMFAVGSRD
HIVEFLNWASLCGLHLSRLAEDFIIYSSKEFDIIQLSDQFSTGSSLMPQKRNPDGLELVR
GASGLLLGDAFSFSCTLKGLPSTYNKDLQSDKEILFRSYDRLLDCLKVTTGTLITMKVNS
ERAKNLLDPGMLATDLAHALVRRGVPFRRAHHLVGAALRRATELQVDLQNMPHEEYISIC
PEFGSKEALKKIFSWESSVEQYTSSGGTARIAVAQQLDELSYWLQKQTPAKQL*
>g1809.t1
MDEVISSNGHGETVEVNFHQYTLFDIKIDPGLKDDEGNDIPRPFTKNQMRKWLKKVRWEN
NKARKRAKEKANAKERRRAALAANLDLGPNRKALKKMKTEKSKSNIGVIIDLSFDHLMIE
KDRFKVMKQILRCYSVNRRSPKPLQFHITSFGEKAKVDISRHNGYEHWDVSYHEDPYLSV
FPQEKLVYLTSESDNVLESFEEDTYYIIGGLVDHNQHKGLCHKIAADQGIRHAQLPLTKY
VNMKTRKVLTIDHVFEIVLRVCEGEMWQDALLKVLPLRKGAHVFDIVSNSSSSLENISSQ
SDSVL*
>g1810.t1
MAKRLLSPILNSNSIRIQPILQNQSNALIKKIHTEIPVKEIQIPVQWGHISAKLWGNEHE
RPMLALHGWQDNAGTWDPLAPMIADKKPILAIDFPGHGWSSWFPAGMLYYTWELPRLILF
LKDYFKWDKISLLSHSMGAIAGLRFACLFPEEMDFYIAIDSLVYDDYDLDLIIDNYPKRI
RKIQLVQSRLYDEPPSYTLEEITKIWHLGTHKSVDIESVIYLLERGAKKSKLDPNKYYFT
RDSRLKHTIFNPENKKFVETLIRKLKTPTLYAKAIDSPYSSDEFSVEMREIIEMNNEKFE
CHFVSGTHHVHLNNPESIAPLILNFLQKHNL*
>g1811.t1
MMLFLIISVKNPSTETTAVATPSPIEDNSEEQSPSMPVLSDTENDNSNHCDMPEKSRCRS
KASLRLTSDEYKYETEEKPIVACYFTNWAFYRQDKGSFGPDQVDSSLCTHIVYSWARLNS
SSFKLVPGIAELDVGNDFYGKLTELKLKGVKVIIGAGGLEDSENSKWSMMAMHPETRRTF
ANSALKFLQRWKFDGLQIAWQYPVCTQERTARLAVGKSIGILGVDISNEVQFGSHIESKK
LGVLNKARQYFTSGQLLQLHKAKVRPHLEYCSHLWAGAPKYQLGPHVLLLTIQDLLTSWS
I*
>g1812.t1
MQSGMKMEIGNLDGNNYKVWKYKIQLLLRTAPGALEAVNGTLTKPNPPDKECSAKDLADY
NAELEHFSKVDSIALLMITTNMTEDTLEKVMRCSSAKMMWDELARLYDGCSDDRAYDLCM
QFFKYTKDPIHDMATHMSYMKNLWHDLNEELSSQMTENLPEILIICKILETLPEDYFTFK
SSWLLMSKNYRNLESLTTQLCAHERALTNKTDTSTSQEEALYVNTKVKKNKQVQKKFANC
KCNYCGEIGHRVRKCKKWISDGKPPKITNNSTNLNLVLMHINTEPALLLLLKIMTHGMWT
TVRQAMLLSEMIFLSISNSSEIILQ*
>g1813.t1
MATRLSFDAENIGTYGESLEDYQQYYGAASHLNNHQDVAKCIPGQSLRISVEEAARFLSQ
AYESDYEVQWALRHNLGGVTAWAVDLDDFSNRCCAEPSPLLRAAGRALGRSVPAPPTSPC
ERPPEPVTPAPPTTTPAESDGGAAENRPCNGQEYHAVVGDCNSYLHCDGTIWRKQRCAPG
LHWSPVQKHCDWPKYAKCEGPTTGPVEGSPCGSSDLHAPGPTCDTYMLCMSGRWHKQPCP
SGLHWDKRTRRCDWVEFAMCEGFYERVVEYKKYGTKVSLAIGGWKDSAGDKYSKLVNDPD
ARARFVIHVLDFLERYGFDGLDLDWEYPKCWQICERIRIHGWKVGRDPAGRMGPYATRDD
QWVSFDDDFMARHKAEFVRANDLGGSMVWALDLDDFTGKYCGCGKSPLLTNINHVLRGRD
APPPCSLEESKFIYN*
>g1814.t1
MALPYQQLFLSRRLVIETGIIDGGVLVDENGIIEKVLNRKQADNVAAESGGKIKVVDGGE
LAVMAGVVDSHVHINEPGRTAWEGFRTATTAAAAGGITTLVDMPLNSIPPTTTLENLKIK
ANSAKGNIFTDVGFWGGVIPGNEDSLHELVKAGVVGFKCFLCPSGVEEFPNVEARDLTLA
LEALEGTGSLLAFHAEVEDNITATENKVRKRDPEEYKTYLESRPPNMELDAIDLVTSLLP
MTDVRLHIVHVSSAYVVPLLEKARQERLRTGYSGWRGGITAETCHHYLSLSAEEIPRGRS
EYKCAPPIRDNDNKELLWKYLLEDKLDMVVSDHSPCTPDLKCANNLEAWGGISSVQFGLS
LFWTQARARGLDLTTVTKYLSSNTAKLCGLENRKGAIKKGLHADIIFFDPDASFVVTSDI
IRHKNKLTPYIGKKLTGVVKKTYLRGQLIYEDGKIIGEPKGLLLLNTFN*
>g1815.t1
MGTIEGVFTKTSVEALLSGYGSNINVIDGGDLALMAGVVDSHVHVNEPGRTSWEGYVTAT
QSGAAGGITTIVDMPLNSIPPTTTVENLKIKVSAANEEVYVDVAFWGGVVPGNEGELSGM
IEAGVVGFKGYLVDSGVLEFPKLEPNELDQVFTALNGTNTILAQKLWQYVKEKRFNLVAS
DHSPTIPSMKGPNFLTAWGGISSVQFGLSLFWTEAKARGLTLSSASHYLSSGPARLCGLQ
DRKGALRAGLDADLIFFDPNASFIVTPEIIFYKNKISPYMNRVLTGKVTQTYLRGRLIYS
DGELIGGPKGQLLFKNT*
>g1816.t1
MPSVINSVEPTGPLDGGKMQLECLELAGCTLDRYISSDNSRPSFLEITGIATQRSPTCSG
LNAGDYKNLAALLGHPTLSQLKILNKVPLPPEIMEHFAHMQCNCLMGVFPEISRVWLAID
SNIYVWAFEHGSDVAYFDGLGETIVSVGLVKPKPGVFQNFVKYLLVLTTTVEIVVLGVTL
FYASSKTDGVGEFEQIHLVPEPVFVLPTDGVSMMCVKSTSKGRIFMGGKDGCLYEITYQA
QLGWFGKHCKKVNHSTSALSFLVPSFLNAALYDEDPIVKIEVDNSRHILYALTEKGCIEV
FDLGSDGEGLSKVVRLTQGKIVSLAVDIVKTLEANNFKPVIAISAVEESESEHLNLVAVT
QTGARLYFSTGSGDANQVGPQRPQYLTLLHVRLPPGFTPNASVLKPKQVHSAVYDNGTLV
MVCSAGGGEAETLWCASRAACGGAGFSEAHTVLALDGPAWALTALPPLHAPHLSPALLAK
REEWWWSRWAVVSAAGAALVAAGAAPDLLRTLLRDCRGPDAMPVKDFFQLQGVDQACACA
LFLACEDTSSSDMCVNEWATRAFFLYGNQLAPAPLFQQHHFQMASSIGSPKFSPRQVSTP
MNMRGHQDQIRPGQLNLSYQQNQMNQSMGPNQSMMIPQSPFQQNMMSPTAFNQSSFMGNV
TQQQRDNFPMQMEYSAKHNGFYIYVGKILSPIWNLKCVAKSLTPDNKEFMTSQVTGEDCA
YVAKKLQRLATFMQRIVAPPHSEEQASLHALKLFITMAIEMLSLWKVLCEHQFHVIAASL
PSEQQSALQAASFRELLVGGQEVACLLLGSLVAGYLRDNASVDGISQKLRQLCPTLYRQE
DATCSKANELLIFAKQQKNSAEREEMLQQALKLCKDVAPNVNLPLVCSKLISSGFYSGVV
ELCVACAAKLDPQDKAVHYYKSDQPSQDREGHLAYYRRMEIYREVCGALERLYERSESNE
MSPSRTRPVTTDSSMNNSSPDSNYQGRKLVCECLSRDDELLHVAVYEWLVSKKMGSELLC
LGAAPPASLRTYLGAAARAAPAPQALLLLDLLWKVLEKAGDHLAAANVLEGLATRPGTGA
TLSHRMSWLSAGVVCVRGAGAGGAGGAGGGELLRRLEEAGEVARVQAAVRAAALARRPPL
PFPLLQRLDDELLELTQLYEDYADRYNLWECKLAIVQCSGHNDALLVENIWSNILAEAEA
AARGLSSPDEKLASVLSKLTTLGREYVNTGHCFPLYFIVRQLEIMSCKLQADQSMVFKAV
LNIGVSLEQVLDIYIKLVSVNERVWLGCGDESHVCAAAAHLLHAARAHLAPLAPAPRRRA
LARCKDLHEAALSALQARPNTQRLIDKLSVAQAHLDRMD*
>g1817.t1
MSPSGRYRLVTSEEEGVDKLEILSVRPSDAGLYHCFADFASSPAHKTYMQLVVIEPPQRL
WVIHENGTRVTTASAGSNNSRNIGPYYIGDTVHLFCVAFGGKPQASLSWWTEQRMLKDSI
TPLSEQRVRSDLKFGPLRREDHGRVLTCFAKNNDKTTPLSIDVTLEMFLPPELVSIRAAG
EQDTALAGRVRAGEPMNLQCRVLGARPPPSITWRIDDAQIMDVEQNITMEPSQRLIVSEI
QLSVSYGYDESCVTCCAPAYQRQVEQYICATALPLTVLYTPVLQIDTEDNIVNNTLTVVK
GSNVLINCSYKANPAVYQLIWFHEEDMIIHNNNQEESVIHPTLELKEVSESDSGEYVCAA
TNDEGSTYSEPLVVDVTYPAYCADESTVEYGIGEDESINITCDVKANPRPSSYRWLLISV
VNASKPPTNQSQTMETEEATLLYQRPNNTTYTLIYCWGWNNVDESQLPHTKCTFMVTDET
VPRPPANCAAVKNEIKEITVSCEEGHDGGLQQKFKFIVSSLDSDDEIVSIINQEPKFMIQ
EPKQDDYKFFIVAFNDKGESKTVVIDKDSVIDESVGTESTVSAVTNITTLALALCGGVAL
LALVACGLVLCAHDRTDGRTPPRSDPPLCAYNTEESNCETYHDSDDGSECNVRRTDSFRR
AVSKYPSKNYDVRRTSSFHSARYMNDMVDGEGFPKCTEVPRHSATCRVHSLQNISRKREM
DVLCDHLVMHLPPETNYNMPKPMNTFYTMPRKMRHKAAKEISDEVSEITQTSDGFSLPPP
PDEFGTYRAATKIKDIPIKATPTYSTVIRKHSGKDPAKQYNNVIISPMNTVGLPTVTGAH
SSLYTYPDDDHHHQVNSNNPFDDSP*
>g1818.t1
MARRLALLALLVCAAAAPRSSPSSDDVSDSESFDPLELWDEYDDSHETTQPPPRTTTLKS
AKVILRRKVPKVNVTNKNNDSANKKKVIKTTINIESHTNIIVTKRPPVKVQLKPSTTTQR
PKGDAEEAWVTPEVHTKKPSVKKPTIVRRPSTTRRPVSTRRQYTTRKPQSTTPRRYTTRL
KPKSTKAPKKATCPPKNNVWISSFFQENKLNKSSKKQEKTGWFVGFFSKIYQWIVGSQST
WFNGGWFEESEAKQSTTTTTSTTPIPLTTSTGNWFQVLLESEENDNSITPEITNKKSAKK
SLKKNYKGYQLLRAYPDVQWKVHALLDLQEEGDGSGLMWWTSPTMNGSTDLLVPPDLLVD
VKEHLISSKIDFDVIIWDLQKAITYENPRLSKKQRIELEQIRGHPMTWRRYHRYADILRY
LEYLQHSHSDIVELVPLGLSSEGRPLVAVKVSMPSNDSQTRSAEVKETKKKWKLRSHLKP
AVWLDGGMHAREWIAPAVATWMLHTLVEGDKGLGPDHEMLKIADFYILPVLNPDGYEHSH
THDRLWRKTRSQIPDHSDDYYVGWFPWNWGRTECVGVDADRNWDYHWGEKDSSKDPCSDN
YAGSHPFSEPETRAVSQFLAEHRGRIQLYLSLHAYSQAWLVPSSHSHVPFADDGVMMEMG
KLATAALADMYGTKYQVGTAAEIRQPATGMSHEWAKARAGIKYSYHVDLRDAHGPYGFLL
PGSQIVSIARETWQAVKAIVDNLSP*
>g1819.t1
MYGTVIFFQLFNLLTNKEQTNRNISIVGNDFVIGGQVTRIMSGSLHYFRLPAAYWQDRLQ
KIKDAGLNSVSTYVEWSFHQPEESQELFDGDHDIVRFVQLAAEIGLHVLLRPGPYICAER
DLGGLPYWLLSKYPSIKLRSVDPDFIKETKVWMDKLFLRLKPFLFGYGGPIILVQVENEY
GSYSSDKKYMEKVRDILRTHTANKALLYTTDGPTKSYFEDGAVPGALTTIDFGAGYDVAS
LARGLRKFMPEGPLMNSEFYPGWLTHWGEQIQQVSTTAVVKALDDMLKNNFNFNFYVFFG
GTNFEFTAGANYGRFYQPDITSYDYDAPLTEAGDPTEKYYAIRDKLRKYLGLEEKPGPEP
SKKGAYGLVTMRAKTRMFSSEGRSSLGKTYSKVTGSNLPTFEKLRQRSGLVLYETVLNDN
NNILKIDKPRDWIYVYVDYKLRGVIHRLQNSVFSLSLKTKPGSILSLLVENQGRINFGSK
IHDYKGIRSNVVYGNNILNGPWNITGYPLEKIEVKQGELVTPNLMEGPELFEGQMHLPVG
EQPLDTFLDLTGWGKGYVWINGHNLGRYWPGLGPQVTLYVPGVWLQPAPAPNIIQILELQ
EAPQNLSIEFIDHPILNRTGSHY*
>g1820.t1
MENKELRCEVGPPCCLVLADGSVFQGRSFGARAPVEGEVVFQTGMVGYPESLTDPSYHAQ
LLVLTYPLVGNYGVPDEDDRDEHGLPRWFESDRIWAAGLIVGEISTHASHWRARRSLGSW
LASRNVPGICDIDTRALTYRLREGITLGRIIQGPPPSDPLPPLVDPNAKNLVAEVSTKKT
RTFNPSGDVTILAVDCGLKYNQIRCLIKRNVKVVLVPWDYKMDPIEYDGLFISNGPGDPE
MCEKVVKNLKSVIENNVSIKPVFGICLGHQLLATAAGCKTYKTRYGNRGHNLPCTHSDTG
RCFMTSQNHGFAVDANTLPENWKILFTNENDKTNEGISHKSLPFFSVQFHPEHTAGPTDL
ECLFDVFVTAVKSFKDMQKCVLNDLITKSLQFSPTIQERPKKVLILGSGGLSIGQAGEFD
YSGSQGVKALQEEKIQTVLINPNIATVQTSKGLADKVYFLPITPEYVEQVIKAERPTGVL
LTFGGQTALNCGIQLKKSKVFEKYNVSVLGTPIQSIVDTEDRKIFAEKINAIGEKVAPSA
AVSSVEEALAAALQIGYPVMARSAFSLGGLGSGFANNEDELKVLAHQALSHSEQLIIDKS
LKGWKEVEYEVVRDAYDNCITVCNMENVDPLGIHTGESIVVAPSQTLSNREYYMLRNTAL
KVIRHFGIVGECNIQYALNPYSEEFYIIEVNARLSRSSALASKATGYPLAYVAAKLALGI
PLPSIKNSVTGVTTACFEPSLDYCVVKIPRWDLAKFNRVSTKIGSSMKSVGEVMAIGRTF
EEAFQKALRMVDENVNGFDPYIIKVNENDLREPTDKRMFILAAALQNGYTVEKLYELTKI
DRWFLEKFKNIIDYYKTLQTVSCGSITYDILKNAKQIGFSDKQIAAAIKSTELAVRKLRE
ELNITPFVKQIDTVAAEWPASTNYLYLTYNGSIHDIDFPGEFIIVLGSGVYRIGSSVEFD
WCAVSCLRELKNQEKNTVMINYNPETVSTDYDMSDRLYFEEISFEVVMDIYKIENPTGII
LCMGGQLPNNIAMDLHRQQATILGTSPDMIDNAENRFKFSRMLDRKGILQPRWKELTKLE
SAVGFCEEVGYPCLVRPSYVLSGAAMNVAYSNQDLEAYLKSASQVSKEHPVVISKYISDA
KEIDVDVVAADGIILCMAVSEHVENAGVHSGDATLVTPPQDINSKTLEKIKEIARIIAET
LDVTGPFNMQLIAKDNELKVIECNVRVSRSFPFVSKTLDHDFVAMATRVILGIPVEPVNV
MTGCGKVGVKVPQFSFSRLSGADVTLGVEMASTGEVACFGENRYEAYLKSLMSTGFRIPK
KAILLSVGTFKHKMELLPSVRTLHKMGYKLYASMGTGDFYTEHGVEVESVQWTFDHIGDP
DDDRSDGELMHLADFMARRQLDLVINLPMRGGARRVSSFSTHGYRTRRLAVDYAVPLVTD
VKCAKLLVHAMLQCGGAPPMKTHTDCMTSRNIIKLPGFIDVHVHVREPGATYKEDFASCT
AAALAGGITMICAMPNTNPPVIDRASFDFASALARVSARCDYSLFVGASTSNCDTATDLA
LQAASLKMYLNETFTTLRLDDMTIWQRHLQNWPKKIPICVHAEREKTGAVILMASLLDRP
VHVCHVARKEEILIIKAAKERGLKVTCEVCPHHLFLSTDDINRIGAGRAEVRPVLCSPED
QAELWKNMDMIDIFATDHAPHAVEEKKSEKPPPGFPGLETVLPLLLNAVHQGRLTIEDII
NKFHRNPRKIFNLPEQPNTYVEVDMDYEWVIPDAMEFSKSKWTPFAGMHVCGTIHRVTLR
GEIAYVEGQILVPPGFGQNVREWPVPKKHSFPTYSIEKTDKESSRPNSALDMHTSLDLSR
ISDIEIDQNESKPDGQARLNVHFSETTGLRSMSPLPPQTTSRQRSDSSSYYNPPQASVSQ
RQRSDLFGKSILTVDSFGKETLNDIFNLAQFMKTSVSKGRFLDDILRGKVMASIFYEVST
RTSCSFAAAMQRLGGSVIHTDATSSSAKKGETLEDSVSVMASYSDVVVLRHPEPGAVERA
SRHSRKPIINAGDGVGEHPTQALLDVFTIREEIGTVNGLTITMVGDLKNGRTVHSLARLL
TLYQVQLQYVSPPGLGMPKHIMDYVAYKRIPQKVFERLEDILADTHVLYMTRIQRERFES
QEEYEKMRGLLVVTPQLMTRARRRMIVMHPLPRVDEISPEFDSDPRAAYFRQAEYGMYVR
MALLSMVAGVNPLI*
>g1821.t1
MGNTKSKKVQKEPAKFFERERWKEQNREAKIKKNLNPSNKRIGVKDVPLPPSATLTPPGS
VPVPAPAHVRSYDDEALDRMRYQLHNDSNAFLLNNILLSVQFFENYEREVNHIKNNPISE
REHIMDEAMVRRHKHVFFADRLQECVQEHVYYQQRRDLSEPLVAPRLFIIYDNVEASEPG
DTSDYCAVLDAPFYKLRIEDGKEPGFVKLKKLEVLESTATKEIDLKSIQKHNFDDSMYTD
SEKESNDSDDAPYINKGEDLLNKIKMKINETNDVQSYKKSKHIKLDLNPVEYSGRRRSGP
FKEHNPQIVKSDISNIDMFSKLNINLSEENLQDSTEEKEYIEEQEIKPRKSILKNSRRMS
LPSNAKNKININNKIHISLDNIAAEDTETSGYRSNSSRQTESSETESDYGYSTITESTTP
KRVELSLISNNSLNSGVLPDACWASVDIRLIDWSDDEDEEVDTSSKLSLSRNLYETHQYL
NSLSFMNNFVDNFIINLGAGLGFSQDAINNALTQGASIYCNAIKTGIKCSYEVFPALIAA
WPNAANQWIIRERKIIQNPRTNFSYQWPTKYMVNKAIGFGCLLVPIGFRPKRGVNPDQKL
QWRIIFPAAERYLESCLAHSHMRCYLFTLLLHKTYLENETSKIGIDPSHIKNHLFRQCED
NYAKWPEDRLGESLRLFLRSFYVHFGQSRFPNYFIENCNDFKSIPKPLLLKNQRRLADIL
EAPVMHMLNALDKLKYTKKDFYPPLNCHKLYQILTCKNPLRLLNPNLPVIISNYDDSSDS
DDDKLQNIFDKNKMNDKHYLWKKERQRQIKERRQAHLYSKKPKTAVKQDRPEINKNIILP
QKMELERRRLVLEFFIPHFIAMARSSEKFEAIRQAIIYLEQAKRLCTLLSEEPAGDSTAN
EYIVIIRDKLADCQRKLVKQGGYKLPPRGENQADCPLNPVRKHRPRYEHIISQESPSEGS
NITPFTFVDVHIEQSLSPEESKL*
>g1822.t1
MDEFVGTSGGWNDGEFLEATSDPSVSIIAEDVPTMTVAAILGVTVVILIAIVMVFVLGVL
IDCRQQRMMDKKKGESKRLKIQRRVNVHPEGDIVSITENMEEPGISLPPEVVLKTIP*
>g1823.t1
MTRGPTVVRVVPAGSSSGGVKCCCCRCCECVNFGYLLSQHGVIKLAEAMLGGICQSLLVK
YGLADAGSIGSAFHGFLTTASACIFTTSLLITCYVLSSNSQQLIRQSIFELVFNAAACFM
YLSASSYMGVAVNIYLYPQFALSMNAAYPTMTTVYYIGVIVGLLYGVDAYIAYKYYKGIR
*
>g1824.t1
MSHTVTITRTTTTSAGNAVFVNTGYLGTLPGLLKLAQLLLGAACVGVVGYYYDSAYSMRY
SQKPELFFFLMSVAFLIGTFCLLTACLVSLSTASIISKTIYEVIYHGLACILYLAAGLTL
LIEVNHQKRNYSRDFEPYLAASIMGLVMAVLYLISTFLANRAYRGI*
>g1825.t1
MCCKPVMLLNPVDVIGILCMALGTPWASAWYVFVAVTAFITTLLWSFVYLLGIREALKIP
INWVLSELISTSIETLFYFIAFIVMFTSVYGNYGRNVAAAVFGIFNTLAYAASSYLLYQE
HRGNVAAASS*
>g1826.t1
MEADERPAKSFETNVKLYWKEVKKSRSSSPVSGINRIKSKEGDILKNTQDVLKRWSEYYG
EMYDYAHNTNATVADLTVPACEDTTIDEIVWAIRSQESGKAAGIDQVSTEIIKYGGVALW
DSFWMCNICWRSGRIPKDWRYAVIVPLYKGKGSRMDCTSYRAISLISLAAKGIGKF*
>g1827.t1
MVRMNVLSDALKSIHNAEKRGKRQVLIRPCSKVIVKFLTVMMKHGYIGEFEIVDDHRAGK
IVVNLTGRLNKCGVISPRFDVPINDIERWTNLLPSRQFG*
>g1828.t1
MQPPRFSMQPSSSNSIVREGTTKILQCSAKGIPQPMYRWLKNGSPLGDYSSELFYKIQNT
QRQDAGAYQCIAKNDVGAIFSEKNNILVAYMGVFANTIEQVVTVESGKAAILDFPHVESE
PPPSVIWLDENGALRYDQKYTITDKHQLIILCASQDDERSYRARAINTQLGKVENSPYIR
LNVFGDDNKDIAPEIIIKPEETKIIKGQEYTNIYCIANARPLHELETLWFKDGVLIDLAG
VTYDLNDQWNRTLSLISANLTHTGQYTCQARLKTGGFATVTASATITVFEKPIITTSSKP
ETYGEFGSTIVLDCNVQGIPLPGITWYKDARKIASVGADAGEPDHGDVDDGGGRYRVEVD
RSLVISNLKMEDMGIYQCVASNEAGESSIYTWLKIKTTPPIMQTPPANLTVLDGKDATVA
CRAVGAPTPNVTWSFNDSLIINLSGRLQALEEGDLLITSTTTADSGKYTCVRANDAGNVS
GEAYLTVLVRTQIIAPPVDTRVLLGHTATLQCKVSSDPNVKYNIDWFHNKQAMTAGSRVW
VSAEGALQVQAVRASDAGQYTCVVTSPGGNHTRQAHLSVIELPFSPTNVQASRLDAASQR
AVNISWTSGFDGNSPIQKFIVQRRVVPEFGPTPDPLLNWITEPVNVSANQRWVLLTSLKA
ATSYQFRVSAVNTVGEGPPSDPTDVLTLPQEAPSGPPLGFMGSARSSSEIITQWQPPLEE
HRNGHILGYVIRYRLRGYDNSPWTYQNITNEAQRNYLIQDLITWKDYNVQIAAYNDKGVG
VFSDSYTIKTKEGVPEAAPDSVRCEPYNSTAISVWWTPPNPQKINGINQGYKIHAWIWDE
RENMNVEQKLVSVPPNLLDPLAEQTSVIAGLEKFTEYNISVLCFTEPGDGPLSDYILVRT
KEDIPDEVGSLQFDDISDRAVRVSWSPPKKSNGVLIGYKLSYQVKDNVETFREEILPPNV
TSIKVEHLQASTHYKFWLSATTGVGAGPARAATIQSGVEPVLPAAPRNLALSNIAAFSVL
LQFTPAFDGNSSISLWSVQAQTARNSSWVTIYEVSAPDAQSILVTGLIPFTTYRLRLIAT
NVVGSSPPSEPCKEFQTIQAPPQHPPRNVTVRAVSANNLRVRWIPLQQSEWYGNPKGYNI
TYKRSGTNETLFSVIEDHTANSHVLSNLEEWSIYEIQMTAINEVGTSTESPTATERTREA
VPSSGPSNVTANATSSTTVVVLWGDIPIQDQNGLIEGYKVCYAAVVPPPRPEHKKIECQA
IPSNLTHTITLTELRKYVVYQLQVLGYTRLGDGALSDPPVTVRTFEDTPGPPSNVSFPDV
TFTTARIIWDVPEDPNGEILAYKVTYHLNSSTQHMFSREFLPSDRTFRATELASERYYQF
SVTAQTRLGWGAVARAPVLTTVNRAAPAPPARPYVARSLLQPHHITFSWTPGDDGYAPLR
YYTVQQKEDGGTWQTLPERVDPFATSYTVEGLKPYTAYQFRIRATNDIGPSRYSNATETV
RTLPAAPSKAVDNLHVVPITPSSVRVQWTPLGDQHWSGDTQTGGYRVLYQPLTDFPTSLQ
HTMKQEVPGIKSEEVILSDLAVDRNYEISVYAVNSQGAGPAGTPAVVWVGEAVPTAPPQH
VTAEPISPTEVALTWKPPLLAQQNGDLLGYKIFYLMTESPEEPEPGRRAEEEIEVVPATA
TSHSLVFLDKFTQYRIQVLAFNPAGDGPRSTAVVARTHQGLPSAPRNLTFTDITMNSLVV
AWDAPRRRNGLIHSYLVTYETIEQDERFSKQVKQKVSERRLAVGGLEEEVEYRFAVRAVT
VGAGAAGEARARTGPQAGSPAPPRALSLRADPAALHLRWTNAASGRGPLLGYYIEARKKD
DTRWETITRTSNGMLEEFTISYQSLLPSTAYSFRVIAYNSYGISNPTYSDKVIVTPSKLY
LEYGYLQYRPFYRRTWFMVALAAASIIIIIMVIAILCVKSKSYKYKKEAQKTLEESLAGE
TEERGSLAMELYRSRQNSTGSAGGATLRRKPPPALAKSPPRPSPASVAYHSDEESLRAYD
ENPDDSSLTEKPSEMSSSDSQNSESENESVRSEPHSFVNHYANVNDTLRQSWKRQRPVRN
YSSYTDSEPEGSAVVSLNGGQIVMNNMARSRAPLPGFSSFV*
>g1829.t1
MMSGRGAKKRGRPPKSGNLEKNRKFQYHLMKKPKYLQTQNIGSGSLASTPSASRASSPQG
SDISRRSTRKQRGGKSHKSKRGGLSNAYSRRGYNPHAADSHESEYHYGSDFGDEFSDRSE
AEEDRASESSDGSAADGAASDSDFSVTSCSSTGITPKKSTHPLRPPSPDPLWLQQERQIP
LLDLPASSDDLIIPNNQVLQVVGIYEVLRHFRHLVRLSPFRLEDLCAAVSCEDQSNLLIE
IHIMLLRALLREEDAQQTHFGPLDHKDSVNITLFLLDVMTWPEVLRIYVESDKTFGPHIT
KILNSCEYPFTTVDDRLKVLQFLCNQFLITNPVRDNLISEAAILYDDHCRVCHRLGDLLC
CETCPAVFHLECVDPPLVDVPSEDWQCALCKQHKTVGVTDCLPDAEKQGLLCRHEHLGFD
RHGRKYWFIARRIFIEAENGDVWYYTTPEQLKELLSVLDAEEMEAPLVRELLEMKQEIIR
QMDITEKLTNQAKGNRKSYLEVENASIIKQRKLKEEQKLEHVTGFKIDDDRHDMSLVSDS
DVVNEVTVTSDEIIKDDINDSHELSDEDPKKIKLGSIKIKSTLKKTEEIPERVTRLKSNQ
MMNGNYFFKLGNENTFKTYVNQYTSNPLALNKPQRNEERDKKRYISHKFSLSSGQEFKWV
GLLNATKPLLVATLRQTLLQLESNIVLQFMHPNWSLLRKPWVQAVQLCQAPRDFARALCV
LQACIKSVVWVPAWHEQLGHVRLLRTTAVEREERKKLDKREKKERDEEEERYRTAYNFVK
YSLGLRHQVWKQKGEEYRIHGQWGWLWNSATRKLKKHNSNPKLNLSYGPAKVAVRVRDGS
IIKVLAVEPKTFEYLTSSEGADKDVLGKLPQSMRNMKVDNDIDDFEEIDIGKALSSSTRR
YYPKIARKSKLDDFLARRTYLKFMEEKKLGNLLSNVKKEENDVKTEDDKSIDIENEEPEP
DVTSICEPVSNIKSSLKPNLNTENVDHLRNQYQKLNLLTKHYKCYSPYCNKIETQSMLQS
GLKIECYSPLCIEKRKVMNELLVILKGSPSFNVNTNNILLNTKENNKMSILEQYLLGKNF
NSSENILTDLLSAVACAQECDNKYTDCFVKRKSSGDSDIGMKVEKDDDNSMCILKSESTL
EESAVPAVGNEMDIDITCNNNEENEVEIGPLKELTDSDQQDQCLSESEENKTRLPIPKLK
ITRGRSSKSHTLNSSSNDLKDSYACEVAPKIVEDKPKYRATVNRRFGNTRSIKREDKGIK
EEQSDGGIVRTYSAENPCGKLYLKRVQTTALEKKKKRTPVKYPLCSSFHTKSKAKTIMVL
PHHELRKLCRQGGHSMVTGFSHSAKPNQLVWPYPCARPLFKTCWLYRTVNLQWLASAALQ
LRIMWACLRWDDMAAKPATADGKHQLTTDTEIVSLELLKHRHIGQFSERTQYLRRRVVIP
LELPKTVREVTSIRSGLRKRKRAESPQNTEPQVSEEWVDEDKLELWEVRQYGERAERLTP
VTRTSTGKLPQRPIAPAPPNASDLKDKMEQQLREQRAAHQQKRALEISQEKAKSTPNQTP
SKSTLTSLLTSTTGTPTGQKTVIGTRRIIMTKGADGTTRVISQPVSANVKTAVNTETPKP
TVPAKEGPQKVQIIRAPDGKITVRGLLAGQQLIQMPDGKLHVVMAGQQGISGQLVAASPA
KAEAETSTADTNERPLAAKPAKDEARTTTPRVAAAGAQGARHIVVQPTQQATVAAQAHVV
VQAGPRPPAPSPRLQTVLVQGQLVQRPAAPARPPPVRPTPAPVAPTPAASPAPRQAAPRL
RTAATQQIVVNNPALVQQIAAGKIQLATVNGQQVLIRPTGNNQAQIVAHIGQSPAATQAV
VAAAPAPSPAPAPPTVTRPPPLAMVSSAPQQQQLQLTEDQIMEKRLLAGQPPGTVIKTVT
AQVMQTNTGPSIVLQGLHGYSLTPQQLALVQHQVKQQLLKAQESTGKQGMLGPRKMYLAV
QPSPSTPQFSPVVQTSVVPTLQAIQPLQTMSVAAHQEVSEEEQIKREPLVNGEDNVAVAA
SHKEAIPSKPEDVQENNTKTDIVNSGPDGVQSNKFVLTPDYIQQTIKSALKQENLNPEIE
EKLLQLQRYQEKQMKPEAQVEREPRVVAPPRSPSPPPPRRRHASRHDDDDEWVEISPRKR
NRGARPPSPQPAPAPAPRPAPRLQLAAPAPPPPPATAPAHAHAAAPASAPTSALDDRRRA
ASNHSRLQMLLFKHKEMLKKDIIKKRGLLEKELGVEIQKELSAELALRTRAERSKQDEVR
GGGGGGGGGGGGGGGGGGGGKRRTAAAAPAAPSPRDAHRNNKKAGKKEKLLCICRTPYDN
TKFYVGCEHCSNWFHGDCVGVTEEMSKTMEEYVCPDCRRAEETQELYCLCRQPYDNSQFY
ICCDRCQDWFHGRCVGILQSEADNIDEYICPNCQKNNSVNYANMKELTVKDFEHLKRLVK
QIQLHKNAWPFMEPVDPREAPTYYKVIKEPMDLQTVERKVNEQIYSTLSEFIGDMTKIFD
NCRYFNPKDSEFYRCADGLEAYFAQKIKYFREKLFESTQ*
>g1830.t1
MLVTLKTLQQQTFQIEIDPEETVKALKLKIEVEKGKDYAADHQRLIYAGKILLDDNKLST
YNIDEKKFIVIMVTKPKASDAPASSTSAPEAGESPSTDSGDGKNKSTAEETPNTAASVAP
EPERAVEQAVTSNEPDFESTVQSIMDMGYNRQQVEQALRASFNNRERAVEYLITGIPEEL
LQEQEAEESSDDDPLAFLRDQPQFQQMRAVIQQNPSLLNTVLHQIGQTNPALLQAISQHQ
QAFVRMLNEPINPVESGEESAAESQQPQPTQIQVSPQDKEAIERLKALGFPEHMVIQAYF
ACEKNENLAANFLLSQNYDD*
>g1831.t1
MEGMVEENGAGVSETLTSAGSSAAAPHVVVTSIVQLTLPTQAPSAQVQSVIQPNQQSVIQ
TASNIQSVQIPKGNVILVSKPSSVIHTTQGTLQTLQIKPEPTVVSSQGQSCSDDSCSDDE
NPKQKYREMLTRRPSYRKILSDLGGAEIAENRMGSKPGCENEVSMSSPLSFAPVIPALQG
ETGLHTLVSGTAGGGTIVQYATNQDAQFYVPGPILEDQTRKRELRLLKNREAARECRRKK
KEYIKCLENRVAVLENQNKALIEELKTLKELYCQQKTE*
>g1832.t1
MTYGIDSSRRSVVPRHSSLGVRQRRVGQLVEASVVQVEGTFVTDGLQLTRQPVEGDGHIA
GSAVPRSKQGGAGFGARVRQRRAGVPGVLARVVQLDGGERGAGAVEGTFVTDGLQLTRQP
VEGDGHIAGSAVPRSKQGGAGFGARVRQRRAGVPGVLARVVQLDGGERGAGAVEGTFVTD
GLQLTRQPVEGDGHIAGSAVPRSKQGGAGFGARVRQRRAGVPGVLARVVQLDGGERGAGA
VEGTFVTDGLQLTRQPVEGDGHIAGSAVPRSKQGGAGFGARVRQRRAGVPGVLARVVQLD
GSERGAGAVEAALAAALAVAARHHDAALARARRAPRARFLQACHLLPRVLSTVWQLSQL*
>g1833.t1
MSSNMYEKIFTKEGSRPYKCREYASKVSFNLNNFRRDGRFCDIDLISGKTKIKAHRVVLA
ASCEYFDAMFNVGLEESQKGRVVLPSVPPGILPIIIDFIYTGEIIIDKATVQHLLIAADM
FQLRELVTGCGEFLKRELHPTNALGIFRFAETHNCTELAEEALAHAQANWNIVAKGEELL
ELPLQQLITLLSSEQLKVDNEAQVLYPALQWLEHDPTSRRRHCFEVLSHVRLPLISPQVL
DEAIKTVQDPSIAVALKTVRVDMKSGRGALVALGAEPRARARRVLVVAGGSCHDTAPHPP
LTTDHILTSVIKFDLHKQEWEELAPMGIARIQPGVATLGGRIYAVGGEQGSQILANGEVY
DPQVDKWSNMAPMKEARCEFGLTGWNGNLYAFGGWVGSDMGASVEVYDPVTDEWTLTGRM
PEPRFGMGVVNFEGLIYIVGGCTHTWRHTRDLLCYHPASRKWQSLTQMRHARSQAAAVVL
DNYLYVIGGNAPRRTVLSSVERYSFDDVSISLFILRFNPIRICIRCKCTNIVIRIGVY*
>g1834.t1
MSSNMYEKIFTKEGSRPYKCREYASKVSFNLNNFRRDGRFCDIDLISGKTKIKAHRVVLA
ASCEYFDAMFNVGLEESQKGRVVLPSVPPGILPIIIDFIYTGKL*
>g1835.t1
MLASVKSMFKWVSPKSSEKKKNPSSLLLATFVGILEDVLFWKKIWLSTLFIFLFHILYIV
CVYRQISMVQFVLCALITVMTIDAFETWLKYKHRTTCLKRLAHQDVSKIKTAFVQLNSWL
GRRWVDFIVLRDKNHTKAFLLLEIFLGLLFFIANYTSGYLLLYMICMFILFLHKITPPIR
QLMNKIKQNAESDTELEGLLPELSDANLELLSIEPEIKPVIDERQNLDFWKPMDISLEEA
SDSSENSTSLVTNLSMEKMQTLERSVENSDSSEDEYMPQDQQNEQIQTSLEIQPPSTWSS
AAYNVFSNISGAVTNMVYTASSPKEDKKRKRISSADSSDGFEIIDKSDIL*
>g1835.t2
MLASVKSMFKWVSPKSSEKKKNPSSLLLATFVGILEDVLFWKKIWLSTLFIFLFHILYIV
CVYRQISMVQFVLCALITVMTIDAFETWLKYKHRTTCLKRLAHQDVSKIKTAFVQLNSWL
GRRWVDFIVLRDKNHTKAFLLLEIFLGLLFFIANYTSGYLLLYMICMFILFLHKITPPIR
QLMNKIKQNAESDTELEGLLPELSDANLELLSIEPEIKPVIDERQNLDFWKPMDISLEEA
SDSSENSTSLVTNLSMEKMQTLERSVENSDSSEDEYMPQVLDQQNEQIQTSLEIQPPSTW
SSAAYNVFSNISGAVTNMVYTASSPKEDKKRKRISSADSSDGFEIIDKSDIL*
>g1836.t1
MSRTPRTPPNKFGCLAVSGSESETSSVANHEENIPQINVAQQTKRRRQSGEVTDTKIDNL
KQELMYMIEKLTSNQNLRLDVLEKHLIEVKTLNVSIQTTNQDIEKSVTFISNKITALEHA
IDKLESYHRSMSENIRI*
>g1837.t1
MLDKVLMSTDVTLVCVHHALSTEKEEIMGLLIGEVHNNGSLVSIVSSVILRRLDKKPDRV
EISEEQLVQATLRAEELAAEVGRPLRVVGWYHSHPHITVWPSHVDLATQSMYQRMDSSFV
GIIFAVFLTDQTAKAPSIQITCFQSINEGSTQSRREVELEITNSNDSPILNNFQILTQLP
AILKEEEDEAFCNEAGMSETDDIIIKQHNAAVRTIAIGHIVEKVIIITRFFIKHHINYC*
>g1838.t1
MLSVRGVIATRKICPSLSYCKRLSTSVHQEPTGPCIKTTVPGPRTKELLKELDSVQQASS
VQLFADYDKCIGNYFVDADGNQFLDAFTQISSVPLGYNHPELLNAFNDQHNLKSLINRPA
LGVFPSKDWPQKLKNVLLAVAPAQLNGIATMMCGSCSNENAYKAVFMWHRLKERGGKLDF
TPEEITSCMVNQPPGAPNLSILSFEGGFHGRTFGALSTTRSKPIHKLDCPAFDWPVAPFP
KYRYPLEQFTRENQQEDEKCLEQVADVIQKYKKCNPVAGIIVEPIQSEGGDHEASPEFFQ
KLQKLCKTNDIALIIDEVQTGCGPTGKMWCHEHFNLPSPPDIVTFSKKMLTGGFYFNTEF
RPAHPYRIFNTWMGDPGKLILLEKVLKVMKNDNLISLVNETGMVLKCGLYELEKEFPNLI
NSVRGRGTFLAFNSPTTEMRDKINSNLKKNGVLGGVCGENAIRLRPALIFQKKHAEIYID
TLRKTLREL*
>g1839.t1
MVDYYRVLGVSRTATEAEIKKAYRKLALKWHPDKNPDNADEANRRFKEISEAYEVLSDEN
KRKLYDARGSSHHSHRYQSKNGVNGHRHFSFRGFFGETPFHRFFGSCLLI*
>g1840.t1
MMAERKRRVYDQYGKEGLNSSRGRRTTVDEDYDFGYHGFPFTFRDPEEVFREFFGGSPFG
DLFADINGHGHHGHRHGRRSHPSTSLTSSLFSPFGFGMHGLDDIFAHAASNGNAFTSFST
FNSSLAGPGSANMRSTTTTTRVVNGKKITTKKVTENGRETVMSYENGVLKSKTVNGVPQS
LTYS*
>g1841.t1
MAEWKQLVTEWLSEYASLQDNEIKSFAAEHEHNHEIATAVFNLLYSENDGDVSSSKVETM
SDEEMVENVCIQLFSFYRSKELQLQRFTLQFVPTLIYKYLSSVAQGHSKLCRCIETLLIG
LYNFEVVDEAGKPKVVSFRLPSLAQASIYHEPLSLGPQFLTESALRRFEECNTKLVSWGP
FSQVDVLNAQNRLKVMSALYFIYNRQLSLLPKLALRHFCIAASRIVTQGFHKKIGGSSKK
STPRIPVSPNFLLEMIEGAYFAMFNEFYTLALQAVKDIDQRVQYELFPDVMLVTSAVINS
LKNNPAGQPCDGPMGISVALSPATTTVTMSKSMITNASFRTKKLPDDIPIQAGQVVPTES
NDMLSSITEEGEADAAPIQRGGVRNSKPKLSSFPVLGKKSKDKNVIINEKKVTLKESSKG
IWNSLSGGGGDMVDAQQKANDVAFDTNGSLKDEISMTSVQNSTENSDSRSQVTTDSLDIE
TTPRFAAMQVSSV*
>g1842.t1
MGSSQSAEVPGGGSEGYHVLRVQDGSPGQKVNLEAFFDFIVSMEGIRLDQDNDTLKELLK
KNVDKPIKMVVYSSKTHGVREVTITPSANWGGQGLLGVSIRFCSFEGANENVWHVLEVHP
SSPAEMAGLRPFSDYIIGADSIMHESEDFFTLIEAHEGRALKLYVYNIDDDTCREVHITP
NHNWGGEGSLGCGIGYGYLHRIPIRYSQANPNPTQPAQMATSQPQHQNFTQDMQHLNLNE
EKVPLVPQVTNQQPEAASPVPPPPFLSGVPMVNPVATYAEPPGAPSTTLQQQSVPQPVGP
QPPFSQAQSVVSNMAAYSSNLADATLTNLGSIPSVSNMQPPAPLPNLPGIPMNQPQPYIP
MMPNYSQLHAASTEPYMQSQPSLIPTFDMTNFNQASIQPPPLSSGLPIVTPVSLPGMPSI
TVSATLPVSTMQEIHQQQVLHQQDLLS*
>g1843.t1
MNPDPTVRHSFWSVVVGGTMYWISMFCANQASVQKYLSVERISQARVALWVSAFGLIAVY
SVNFATGAVLAAHYADCDPIRAGVINASDRLLPLYVVRQLGEDRGVPGFFVAGIFAASLG
TVASALNSLAAIACQDLATGLLGLTLPENKGAAIARWVCLACGAMSFLLVFAVERLGPVL
QLALSFNGMAGGVSLGLFTLGMLFPWANAKGAIAGGVIGLCVVVAAGGGAQLAQLPLPRL
PSSLNGCPSSYNLTSDITLDPTENKDEAVFWLFRISYLWYSGLGCAATLISGLLVSVITG
VTNPAEVPIDLISPPVVAFLNSLPNKIKKALRIPTRLGSERRRSSSVRPPSVADDKDTRR
RRRLSELAGGVFYSDAPTLTRGHDNFGLDAEKPPPENHRASFKLEPALNPHTPQTSTC*
>g1844.t1
MILLTSVIICWSLSQICSAHGSPSIPQQNENTSQTTTAHGNETESKELFHWQDYTVLASM
FIVSCGIGVYYGYFGEKQMTGDDFLLGGSSMGTLPMALSLAASFITAIELLGNPAEMYMA
GAQFWMICIAFVLVVPVSSQLYLPVFMRLRLTSCYEYLEIRFCKSMRVYASALYMMQMVL
YTAVAVYAPALALSDVTGLNTYLAVTLVYVVCIFYASQGGMKAVIMTDTFQSAVLLGSLA
VVLALGASQEGGLDAVWDHARRTNRLHFFE*
>g1845.t1
MPQFQGIPLAVDKSIGILGVDISNEVQFGSHIECKTKLASKKLGVLNRARQYFTSGQLLQ
LYKAQVRPHLEYCSHLWAGAPKYQLGPLDSLQKRAVRIVNDPGLTDRLEHLSLRRDIGSL
CVLYRLYNGECSAELFDMVPPSLFLHRTTRRREKFHPHRLDTWQCSTVRFSRSFLPRTCK
LWNELPSEVFPRCYNMGFFKNGVKRVLQGWQRVGNSPGVANVHRRR*
>g1846.t1
MCDKTVLRCLVLAAVVVCAVARPEPPSSYGPPSTSYGAPAPQYGPPQQPIVHKHVYVHVP
PPDNDLPAPRKQIYVPPPQKHYKIVFIKAPTPPTPTAPIIPVQPQNEEKTLVYVLVKKPE
EQPDIVIPTPAPTQPAKPEVYFIRYKTQKQEGYPAAAPPAPEYGPPASAPSSEYGAPSGS
SSY*
>g1847.t1
MSSLTIDSEIKIDTEPCVAAWDGKLFVGTNVGTISVFDENLSPGVSWPAHNVQLFALAAS
NGTVYSSSNDGDIRTWSNEGKKITELSTRGADVGVIKVFGEHVYAGDEDGNIIVYEDNKL
KAIYNVLEEVKDLCLKIPYMFTARDLYVTATEVKPEESKTRFVTRHTMEGRAPMLIMDSY
LLAVARGGNSLLLHDASVETTFKKLHEVKVSDMIVTSLSASDGYVWTGGWDGIVRRWKIA
DNQLQPAGDLQLGACINALVSTAADNAYALLTCGRLIRIKAA*
>g1848.t1
MAALIKLRHMPVVQRCVWNHFNKNSRCISTSKKNSDTATTTVDSPSTEDKNWVSYGFNYQ
SKEEDTSAHHASFFFSVTLCLVFGGFAWAYAPDVHMRDWAQREAYLELRRREAAGLPPID
PNYVNPSSLKLPSEDELCDVEIII*
>g1849.t1
MVVRQYNEELKYLEKINPYCWKIKKGFQPNMNVEGVFYVNNTLEKLMLDELRNSCRPGMT
GGFLPGVKQIANVASLPGIVGRSVGLPDVHSGYGFAIGNMAAFDMSNPASIVSPGGVGFD
INCGVRLLRTNLDEKDVQPIKEQLAQSLFDHIPVGVGSKGIIPMNARDLEEALEMGMDWS
LREGYAWAEDKEHCEEYGRMLNADPSKVSLRAKKRGLPQLGTLGAGNHYAEIQVVDEIYD
KFAASKMGLERVGQVCVMIHSGSRGFGHQVATDALVEMEKAMKRDKLEVNDRQLACTRIN
SVEGQNYLKSMAAAGNFAWVNRASMTFLTRQAFAKQFNLTPDDLDMHVIYDVSHNIAKIE
EHIVDGKMKKLLVHRKGSTRAFPPGHPLIPVDYQLTGQPVLIGGSMGTCSYVLTGTHQGM
TETFGSTCHGAGRALSRAKSRRNIDYKEVLHKLENMGISIRVASPKLVMEESPESYKNVT
DVVNTCHDAGISKKTIKLRPIAVIKG*
>g1850.t1
MREFGRFGPLVGAIDEGTSNVKFLVFAANTSEVLTYHQTTLKRFSPQEGWVEQDALEILS
AVLECIEVTVDNLRKLDINPEDLVGIGITNQRETTIVWNSVTGEPLYSAIVWLDVRTSRI
VDDLLKNKGAQCISAVVQTSGLPISTYFSSVKLRWLLQNVSSIKDAVAAGECMAGTVDSW
LIWNLTGGSRGGIHATDVTNASRTQLMSLRSLQWDKGLLRFFDIPIEILPKIKSSAEVYG
YIATGSLLGTPIAGCLGDQQAALVGQNCMRFGQVKCTFGTGCFLLYNTGESIVHSQSGLL
TTVAYKLGPDAPPIYALEGSVAIAGDTLQWLQDGLEIIKDISETESQVADVKDYEEGSIS
FVPAFNGLYSPHWRKDARGVMCGLSPSTRAGHVVRAALEAVCQQTRAVAVAMAADCAPLR
RLLADGGMAQNATLMQMQADVLGIPVVRPLMMESTALGAAIVAGRALRVWPASTPSPPAD
TFLPSISSEEREIRRVRWESALNRCMGWVTEDNQEPISTDYEDRTSTVLPPGLFFLGTAL
LVIIADKFKLI*
>g1851.t1
MSSEMNFNFQDGSKVLEQFTMPIGTNSLECIKSLEEFRKKVNETFTAIIEDDCTDDYIED
DISEDEDEDEANTIPIKRKK*
>g1852.t1
MSRADNSAETASPGVAIHVDQHDESNEDHSKLLDPHSSTPVVTPAGQIRKVKSYTDTHRI
RDVSTASGAASARCLRPYDQVTAYPEGSESGTNQYAPSVRSLASIGMGCTDGRKMVIRRV
PTSPTELFHLVRPPTPPDEDTASHESDCDEEEEDAETVHLKPRRPFWANKIQFVLACVGY
SVGLGNVWRFPYLCYKSGGGTFLIPYFIILLVCGVPMLFMELAVGQYTAHGPIGALSQIC
PLFKGAGLASVVISFLMSTYYAVIIAWAIYYFFTSFKSEVPWASCSNRWNTPQCWIPNHN
ITKPNGSQTPTEQFFEKKVLSMSDGIEYPGGMRWELAACLVCAWLLVYFALWKSIKSSAK
VRYITTTLPFLLIIVFLGRSLTLDGADRGLRYFFKPEWELLKQSRPWVNAASQIFNSIGI
AFGSMMMFASYNRFDNNFLHDTLAVSLVNAVTSLIVGIFTFATIGNIAFEQNTEVKNVIA
DSPGLLFVVYPQAIAKMPASQLWAVLFFFMFLCLGLNSQFAIVEVVVTSIQDGFPDMIRR
RLVYHELLVLLVCAVSLVCGLPHIIHSGIYVFQLMDYYAASLSITYLAFFEVVGIAWFYG
VGRLSRNIKQMTGRTPSLYFRFCWLIATPALLLALWVASLVDYTPPSYREYEYPAWAQVL
GWTIASLSLLCIPVYAIIVVIRSPGKSLKEKFRNSIRPTSICDCGVNGCDICCSDSEPPD
DKATIN*
>g1853.t1
MYIETLPLVVWTLLVTTTHVATQSQYGIGLGIKREVFFLNLEDGYFGCQVNESTQILQLY
ELSKLCDGVPDCYKASDELRSELKCTDDCTKEDGAQCINGACLNGVCHCNDGFGGCNCQE
PDINECKDRPCDVFAHCTNTVGSFQCSCFPGYEGDGITCKDINECDEPAIASRCVKNAEC
CNLPAHFICKCNRGFEGDGEEECRDIDECRRPGACGINAICQNYPGNYTCACQAGYTGNP
FDGCVDVDECASGSACGAGATCRNVEGGYECSCPAGREGDPRVSCLDADPCARASCGRDA
LCQPLSGAYRCVCPPGFHGDPDVQCVDVDECKSSESVCGAHAVCTNTAGSFVCTCEPEYT
GDARDSAGCRDVDECETLERPCGLHAVCENTAPGYNCVCPQGYRAKADQQFACEQIDVNT
LCKSNFDCTNNAECIDDQCFCKEGFDAKGSVCVDIDECSDTSKCGENALCINTPGGYNCQ
CVAGFVGSPPRVACRAPCDDVKCGEHSYCKPDGAEAYCVCEEGWTFDPNDIAAGCIDVNE
CDTSVGPVGRCGTNARCTNSPGSFVCQCPDGYTGDAYKQCIDIDECQTESSCGVGAECTN
RDGSFSCDCPESTIPDPDPRFKCSEIMTCKTDDECPGNALCDPNAKCLCPEPNVGNDCRH
PCETLQCGSNSECLLNDQVAQCTCRSGYTGDPNSLGGCLDINECDVNPCAPGAVCKNLPG
HYQCECPGSFTGDPYIDGCIVSKQPSECSNLNPCPQGEQCILHDGENVCICSQGFSRNKD
TGFCEDINECTQYGRTPCGLNAICKNLPGSYECKCPPEYSGNPYNLCELCNDVSCQCQPP
YKVVDGNCVISGCNKDNKCGKGAECIVISDGVSYCACPPGYSQTIDGTCEDINECLAGQP
VCGYGAECINTQGSFVCKCPPGYGQDPTSGHCSLNQKRCISDSDCFANEKCIQPGTCVCP
PPFYLDVSDGQKCKSPCERFTCGINAKCTPSDPPKCMCMPGYDGDPYTGCTNRNECHSAP
CAYGAICHDKKGGYQCVCPQNMVGDPYKTGCTIEEEPTQKHLCSQDNECPNNLACLNSKC
VSPCTTVSCGPNAFCEVENHAAWCRCNPGYTKPEGGKCISGCDNYSCASAALCIISKTGP
TCVCPEGMVGNPFPGGGCRVDVCGSGIPCEEPLTCVAGRCRQRCENVICGIGASCDEESG
RCVCNAYFVGNPDLLCMPPVAPPECDPGCGQHAHCEYGQTNTCKCNKGFTGNPYQKCLPR
RQITCAKASCGTNAVCQQTKSHVECLCPPGYIGNPNLQCIDIDECGSTPCAENAICINTP
GSFSCICKSRYAGNPYELCTQVSISKCVEGALCTCTHNSSCPDGFICEKSRCVDKCKSML
CGPKSICEEGKCVCLHGHSGNANDLQKGCQIDDTCVVDGDCEDSEICFQIGKNTRKCVDA
CSKIQCGPNSLCVSANHQAHCICTEGYIGRPSDIKSGCHIQQREPVECNKNSDCSEPQLC
VSIDGTTNKCLDMCSTVACGANEVCRVIDNSAQCDCKDGFVWNPVSSICEQPTTPNCETD
DDCDDNHSCQKDVLGVNKCINSCSVYTCPQNSKCVTQNHKSQCQCVAGFTGNPNDRDGCI
ALNKNQCSDDAQCRESEICKLQGNARKCISVCQQIVCGPNAICVTNNHVAKCQCPSGPFT
GDPNNLEKGCQSVPCIYNMDCLPHELCNRMTHTCKNICDDDSCGENAVCIPDNHKVTCQC
PTGYKPDPIPEVGCRKTELCNPNPCHPTAVCEPRASSYVCKCPAGFIGDAKTEGCRKQGD
CFNGDQDCPADSICENRRCVNPCDGACGINSLCKIVDKKAICLCPDGYESVQGGNACKKK
LIACTNELDCDGDICHNGQCFTACKNSSHCDSGDVCIKNFCMTQCTKHLQCSIGQACVGG
QCLIGCRSNEDCPAEEACINNKCVNPCLATRVCGPNAICTKINHNALCECPLGFEGTPSA
QQGCVRKPASCIRTAECPPDHMCIGFLCQVPCQDTSGCAMGETCSDSICHKICHTSSNCL
HGEHCSSGICIPGCKSDSDCLDNQLCKLNECRCLPGYEFINNECTDINECLTNPCHPSAQ
CLDSPGSFKCICPVGAVGDPYKTGCLLPNQCRRDNQCDDSLACIKGKCSNPCQNNACGLN
AICTVNRHRVACTCEKGYLGNPFDKKIGCFKVECVDNSDCPSNKYCNTRSNKCSEKCEDN
ACRGGICKIENHKTACVCATGFELENNNCEDIDECLENPCPLHASCVNNPGSFSCNCVNG
TILDTTSGSCRLPGDCFSDDDCSEKAKCYSNHCINPCEKSPCGENAVCVVTKHETTCECP
SDSQGDPYKSCTKFECITDNDCPSEEACVNNKCKDSCSIPRACGRNANCLSRNHVGYCSC
SSGYTGDPVLGCVPIQYCTDDSKCSSGTKCVDNLCLGLCKNSRDCINDQVCIQETCRLTC
TSNSTCPESYFCSNRICLKDIECTSNDDCEDDEQCLVNTKGNPQCAKLCDSHPCGRNAIC
TGSLHQATCSCKEGFFGDPVQGCRKKECDGNADCTEDKICDKSMCKIACLVENSCGSNSI
CSSEKHKHVCYCQPGYTGDPLKGCTEINWCSSNPCANGAECKNNKNRAQCICPPGTVGDP
YNEGCHKAPECRFNRDCPSVARCTVIDGIRKCTDACENIKCGPNAECIAARHFGQCKCKS
GYTGNAMSDKGCHLKEIQCNGKIDCPENNYCRKGICQGLCLLDEECESSETCINGQCENP
CQMEKACGLNAVCRSENHVLQCSCPYSFTGNQDVECVRMPRLCGGAGECEDGYTCQDSMC
VPQCKADEECALNERCSKNVCLLTCRVDNDCFLGHICLANSCKLGCRHDEDCGPAEFCKN
NYCQNPCANDINPCGPNALCSVVERKAICSCMDGLIPNPTPNIGCVRAPSISCGMHTDCA
SGWRCEDDRCRPACTVDGSECLQGERCDAGVCRYACTSDEHCSEDEVCDGRLCVTGCRSN
TQCAKDLACILGQCRDPCMEPGACGANALCTAKDHSTSCSCPKLLIGDPKTVCRRVALTC
DENKNCPDGFSCYGDTCHPACRSDVVCLSNEKCIRGICRVVCNSDDACNDNQICENRICK
QGCRDDNACNDNEACLKGQCKDPCKESGGCGICSECKVVSHRAQCSCSSNYTGNPLVECK
KKRQECDGFCPCDDSGYCASLCNESSDCSCGEKCFNGGCRSLCSARNKCPERQICSHGVC
IPGCNNNRDCGDDMMCSSKQCVPVCGENSCGKNAYCLSTRHRAVCSCPSGFSGDPSKDCK
AYECLKNEDCGPDEECNADGKCKNVCFGACGINAICRSVNRGAQCSCPPDYLGNPKVECS
KPPAGSCLRNPCGVNARCRDLDDGSYECTCPPGCAGNPQRQCFCGTMIPCAHKPCGTNAQ
CRVGQNGDALCYCPRNYPNGDPNIECAQERSVVDCRTTGCGIKGECLREGAEFVCRCVPG
TEGQADIECHTSIECTSDKDCAVDKACLSLHCVDPCTVRGACGEDALCVPLMHRAHCSCP
QCYVGRPRVACRLDPACKPSDRLNATFTCSQTKPCPSKLACDLTTNRCRDPCLGYQNCRR
NQKCEVRDHKPVCVCRNGFALNERGELTCAPEYAECTRDEQCPSNAACRDSKCVNPCLTS
REPLCPRGKQCEVLEHRAMCVCVEDCHPSVSICLTDNGCPQNLACKEFQCKDPCKGACAD
APCSVEDHHPVCKFCPSGFTHDEKHGCIKALECGAHEQCAPGLACVGGRCADPCARGGPC
AQGHHCAVVDHQPVCSKVCQCQTTSDCARYPNTQCDGCVCVRIGGKPNANCAHCRPGVPC
DPFSGACMENNGSKHIPLTETYSDVDTTSFTLRPENDKTTDVTDNSFSTYTNTETTTFIT
DGSLQFTSQVNTYDSKFTPHQIYESTTVIYSKDDYSTTQKTDVLDEVTPNTILSTSDYDV
KTHSSLFTSEINTASSLENVVTNSDTTTDAISESDEYKSSDTTVTMNMIESTLFNDYDDN
GSSQTNLDDIIPSSSTLYHENTVKPNIKRTETNGSRKQVNDNKNTKTPENQRRMHNNYTT
ITSTPISMEKKTLGSQDQKPDIEMSTETVNTESTSLFKQNNKDSDKSSFSDMNIDSTYEK
EITTESSKLKTRKTVTSSLLTTESLSQNDLKITYSGTELDVTQGTTLEYQDVSTQSSDKI
LDNSIYTNTLTETAFTQTVTSLDSFVGTETIQNLEDTTENLLKSNTGKNMLFTTIRGDQN
IFTESNIMLDSYSTTLPHKQETLSTTESYISTNDSLTNYTLNLASTTIMPKTEYIENEKG
MDTSLSMTSDIVFTTPSNTHIVKINVTDGNNDLTLTTVDEKSTTSNEPEVTTSILLTHGI
ETTEYFDKKDDSTSSSSLLTTSLDTYPVETKDSTGFTSNEPDITTASTLLLQKSNSNNGF
ENHNTNTVMEPTTTTTTNDENQFIEISVGKITPDSTLTPTSANDESSFQSKSSITLQDIY
TKSTTSFPFKEINTSSLPFTEKAFDTPSTEPPSSYISNFTDEDNIISSENPNAYITESHF
EISTISSQTNDEASMESRSNLPTHTTSEFMIPITTDSSQVLDNDKFSNFANTEIIIKDVT
ESTTQYSDIHGTNSNSLTKYEISTTEKDISIESLNKIEQTISDPLTTLSTVNAYSVGLAA
KINNSEQSVENGESTTNSMYTSNTIRSSTVKVNKQDNNMNVDNTYNTITSSQTDISPQHT
TESISQSDVQTPYYSTAPSVNIEDVTKFTKEQHTTTNKLGSLQNSTEYSEDEVTETVGYE
GTQDTSIIEFDREQGSTATVYDTERSTDTVTIPNIITTDPSVIKSSETPYLSETQRDSNT
FEFLEKKTTNSISVTDYETEKDILSTTVERQTTIGANDGLTLQTKTDDTITISPVSSPKH
TITSDVTQYVTTNIDISTDEITTNIDISKFTIPQYIQERSSTFDYLSSGVESTTLMGNGN
SAGGKSNTESSFAATTENSNHDEVNNIKSTPTDFEQVTHYLTDANNEQFSTPNTDVFTDT
SMIGTDQSSFEKEIVNKTTMKPPRISIENLKHNISDLKSNESESDDQISTTRTQYMTTES
AKYSEITSKTYDTVSVIENGTNKNIGYITETTRKQESNDELLPTESTFPATKEYDNQVAT
QEKQTTNVSPTVSLTTVDKDFPYSASEDNDYVGINFESTVDNYVTITPETSTSIDTLHTD
VTVSLTDTTKSISTKTESIKEEHSTVTEKSPLTTFAIIATTEYIRNLDVESTTSISLESE
KRQTSEETSNIISDIGGSTSSTERQTINMYNDETVNKNTQSQIYEHMSPTLDLSTTTDKY
STSELLTTLLTTETVVDTNSPPYPSTVSSISSTSMENLSSRRKDVDISAWTDSTPYTEST
STETISLSTEYSHINPQCKTNTNCSMDKVCLNGVCQNPCQVKPNPCTKNASCKVVNHAAV
CICDDGDGIFCMRESPGTPKAPEPCHSDRDCIETEACFMGLCQNPCEFDNVCGIGAKCHP
IKQRPMCSCPAGHDGDPAVKCSPKRSGCTRNEDCHLTEACINNACQHPCAIHNPCAPNAV
CINTNHGSDCSCTEGYQGNGYVGCVPVMDSRSVCQYNEDCPPELLCDRLNRVCINPCSID
KCGDNAECIPANHGIECKCGPGFTGNPFLECYQVQGCRSDNECANSEACINGKCDSPCRC
GVNAVCDVLNHRASCKCLSGYAGNPMLGCEPPANPCSPNPCGINALCESDNGNPICYCPK
GLTGNPFKNCIPEGNECEPNPCGPYTGCRIIEGKPACFCLPNYEGNPPRQPCRLPNNPCN
PSPCGPNTQCTVLSNGFSKCTCLQGYVESPNTVRGCIEARNPCEPNMCGTGARCDPNRTP
VCYCPENTMGNPYKSCSHRGYLPPAVLCQPGPCGVNADCYVSSNREMCFCKTGYSGDPYA
GCQSQKSPCNPNPCGPQSVCNVNFEGHSVCTCADGSTGDPYSSEGCHARECEIDDECALN
RACIGYSCRDPCPGMCGLNAVCHVESHHPVCICEIGLVGNPLICCLPPEEQKSFKPCNKV
QCGINAICQDVGDKAVCTCPVDFFGDPTKECHPECVMNSDCSPNEACINRKCTDPCSFEN
VCGINAACLCTEHAVSCVCPDGYIGDPLIQCIYRPIIITPDNTTMQPCSPNPCDPNAPCD
TYGDQFAICDYCIGPNAVNNPACRPECVLSSDCAFDKACLKNKCLDPCPGSCGVHAECTV
YHHDPICRCKNGYEGNPYEHCKFTTLPDIYESCDNMKCGANAICQDLNGALTCQCLPNFY
GNPYLSCRPECVVNTDCASTMACLNNRCENPCKDVCGIGALCETVNHHAVCYCAPGQTGD
PYIRCQATPIVPPTSRPSICDPSPCGPYSRCLVSSSGFAVCSCLPGFRGLPPMCQPECVS
NSDCSQQDTCINQRCINPCQGSCGVGSNCIVVNHNPICSCGPGETGDPFVACIAFVDHPP
SEKNPCVPSPCGPNSVCEIKSNHPVCSCRPNYSGTPPYCRPECVISQECPPTQACINEKC
ADPCIGACGSNAKCNVVNHTPLCSCEQGYKGDAFIGCIAISKDESVTPCNPSPCGENTLC
TVVNDAARCSCIPPNIGNPYAGGCRPECSINSDCPNHLSCLSNHCRDPCKDLCGVNAECA
VTNHVPVCSCFKGYEGDPFSSCRPEYKSPTPFNPCEPSPCGPNSECHVVSDRAACSCRAG
YLGAPPACRPECAVNSDCQSNKACINLKCKDPCQHSCGLDARCHVVGHNPICTCPENLPE
GDPFIRCYRKRITAPAPDPCLPSPCGPHSTCRSEGGRAVCACEAGTLGAPPGCRPQCVIN
QDCPLALACLAGTCVNPCVGSCGFNARCVVQNHQPVCSCDEGYSGDPFAGCNRFETPKDL
PRHPCNPSPCGPNAICRERNGAGACTCVDDFHGDPYLGCRPECVMNTDCPIDRSCFNNKC
VDPCPGTCGQNAECRVTNHAPSCYCLPGYNGNPLHACTFVATLPEPVDPCHPSPCGPYSK
CREFNGHAVCTCLDMCVGSPPNCRPECIVSSDCRPNKACINQKCQDPCPGTCGINAQCQV
VNHNPVCSCLTDYTGDPFVRCFVDDRQMIPIDNCSPNPCGPHSQCKDINGAPVCSCLNNY
VGRPPNCRPECVTNVECPGNLACISERCSDPCPGSCGFHATCNVVKHVPVCACDQGYTGD
PFSGCFVMPTIEPQLESPCSRSPCGVNAICKERHGAGSCSCLPDFYGDPYVECRPECVLN
SDCPKDRACVNNKCKDPCPGVCGMNAECRVNNHAPSCACIPGYEGNPFTSCYLTFNEKPI
DPCLPSPCGPYSICRESNGHAICSCQEQYFGSPPSCRPECMVSSDCMPNRACVNQRCIDP
CVGTCGNDAKCMVVNHNALCSCPQNYVGDPFVQCTYEIRPIPKPSGNPCIPSPCGPNSQC
RVVGETPACSCKPGYIGRAPNCRPECIYDEECPSNLACIREKCMNPCEGSCGSNAECTVI
AHKAVCHCRESYTGDPFSGCYFIVTIPSEDETNPCNPSPCGPNALCTERNSAGACTCLPG
YFGDPYLGCRPECVTNNDCPTDRACSNNKCIDPCLGACGINAQCSVAHHTPVCTCIVGYE
GNPTVSCHPQRSPPIEDINPCVPSPCGPYSHCKVVNGHGVCSCQEGYVSSPPTCRPECVT
STECPQHEACMKQKCRDPCPGTCGVNARCQVVNHNPICTCKAGFTGDPFVTCQLEPKPIF
TGPKGNPCIPSPCGQYSQCKVVGEAPACSCLPNYIGVAPNCRPECSINAECRGNLACQNE
KCVDPCPGSCGFNAECSVANHVALCNCVPGYTGDPFSGCSYIEYASEPPPNPCNPSPCGA
NAQCKERNGVGSCSCLPEYFGDPYTGCRPECVSNSDCERNKACSNNRCKDPCPGTCGINA
ECRTVNHSPICTCLTGYTGNPLSRCEIEIIPGKSEPESQPCQPSPCGPNSLCRAVNGHSV
CTCENGYIGTPPSCRPECIVSSECPQDKACVNKKCTDPCPNTCGLNARCQVVTHNPICSC
TPGFTGDPFTKCSPEERVVVTNPCEPSPCGPNSECRVIGDQAACSCLPNYIGRVPNCRPE
CTIDAECPSNTACVNERCKDPCQGACGLNAICLTVNHNLICSCQQGFTGDASHNCIQIVI
SSTEMTPTSSPCTPSPCGPNAECREHNSAGACFCSEGYEGDPYSPQGCRRECESNDDCAL
TLSCTRFKCIDPCPRTCGQLAQCTVDKHVPVCTCPKGYTGDPFFQCREILLEPSTPNNPC
EPTPCGPNSQCRQVNTQAVCSCLPNYIGSPPSCRPQCIVNSECEVSKACINQKCDDPCPN
TCGLRAHCLVKNHNPICTCPAGMTGDPFTQCYPIPSTTTERPPSCTPSPCGPHSRCQLLA
SGPACSCLPGYVGSPPSCRPECTINSECPASLACVRQKCEDPCPGSCGVEANCHVLNHVA
VCVCNDGFTGDPFSRCSPIPATPTTPVPSDPCNPSPCGPNAQCDNGFCTCLSDYSGNPYE
SCRPECTGSQECPRDKACFRNKCRDPCPGVCGQNAKCDVINHIPSCSCISDYTGNPFTHC
HPIEKDKVLPRDPCHPSPCGPNSICRTSDNTAVCACVDGYQGSPPACRPECVVSSECPST
KACVNQKCINPCINACGVSARCEVINHSPICSCNQGQTGDPFKSCYDVLAVTPIPVDACN
PSPCGPNSVCIERNGKANCRCVDDYVGQPPNCRPECVINPDCPSNLACIKNKCVDPCPGS
CGINADCIIVSHTVSCTCREKYTGNPFLQCTPQEENVVKPCDPSPCGANAICTQRDGAGA
CSCLEGYQGNPYEGCRPECVLSSDCSADKSCIRNKCTDPCPGICGSSAECTVINHVPTCA
CIKGYSGNPFGQCTKEEPVEKIRPCQPSPCGPNSVCRENGDLASCECLADYKGAPPDCRP
ECTVSSECPSDRACHKLKCADPCRGTCGIGAHCQVVNHSPLCSCPAGTTGDPFTRCREIS
YSELEPERPITRQPCQPNPCGPYSECRVINDSPSCSCIEGYIGGPPNCHPECLVNTDCPS
YQACIAEKCTNPCEGSCGYRAECRVQDHIPICSCATGYSGDPFIQCSEILVIQTPPTRDP
CNPSPCGSNAICESGSCSCIPGYFGDPYTSCRSECSTNGECSPTRSCQRGKCVDPCPGAC
GTGAVCSVNNHIPACSCPPGTSGDPFSFCAEIVQTGVPQSPCSPSPCGPYSECTVSANGA
AACSCRAGHVGSPPSCRPECLVSSECKLQLACIERRCRDPCEGACGRGARCQVIAHSPIC
TCNDGFTGDPFTFCYPTPATPPEPVDPCQPSPCGPNSICVRSGDMPACSCQPGFIGSAPN
CRPECTISAECPAALACVAQSCKDPCRQACGPRAICSVVDHRATCACEPGLEGDPFQGCS
SPKAPPKVEYLNPCDPSPCGANAECKVQQNAGSCTCLPDYFGDPYQGCRPECLADSDCPL
VSACNRNKCIDPCPGVCGYNADCYVTNHKPVCNCKVGYTGSPLSMCSPIREIAPSVAAPS
DPCLPSPCGLYSECRNNNGLASCSCLPTYAGSPPFCKPECVVHSDCTSSLACIAEKCRNP
CEGSCGLYADCFVNNHVSVCLCPDGFIGDPFRQCIPKLEDTTPAPVDPCHPSPCGPNSEC
NNGVCSCVHGYHGDPYFGCRPECVYNSDCPQDKGCLRNKCVNPCIDTCGLNAICDVNNHI
PMCSCPKGMSGNAFVECRPSAVVNVSPCTPSPCGPNSQCQQSNGQAVCSCLPSYRGSPPT
CRPECVVSLECPLKEACNNQKCINPCIGACGAAAVCDVLNHNPICTCPPSFTGDPFVRCS
IIIATPPQVDPCQPSPCGPHSVCRVSGESPVCACLTGYKGSPPNCRPECISNSECDFNLA
CLNKKCADPCVGSCGTNAECRVVSHAPMCICRAGYTGDPFSYCSPQAISEPNEILTPCSP
SPCGSNAICKEQRGVGSCQCLEGYSGNPYEGCRPECVVNSDCPLNRACSRMKCIDPCPGT
CGLNAVCQVNDHMPNCLCQPGYTGNPFSHCNILQEPQVVETNPCSPSPCGANSQCKEIRG
QAVCSCLTEFVGAPPNCRPECVVSSECPPDLACVNQKCSDPCVGSCGENANCNVINHSPI
CVCKQGLTGNPFTRCYPIKIAQPPEKAPSDPCLPSPCGLYAECRNIGNSPSCACQIGYIG
NPPNCRPECTINSECSSNQACINEKCRDPCPGACGLNAQCSVFNHIAQCSCIEQYQGDPF
VQCIPTPQNEDVVEQDPCNPSPCGPNSNCNNGVCTCLPEYFGDPYFGCRPECLMSSDCPQ
NKACVRNKCVDPCINTCAKQALCNVFNHVPMCTCPPGYSGNAFLECRLITTSEAINPCNP
SPCGPNSQCREINGQAICTCLPGYRDAPPTCRPECTSSAECALNRACSGQRCVDPCIGNC
GTGAICQVINHNPICSCPSGFTGDPFSRCKIQDVEPPPYVNPCQPSPCGPNSICQEIGGS
PSCACIDSFLGSPPNCRPECISNSECPDSLACINQKCKDPCPGACGSGAECRSISHMPQC
ICPPGYTGDAFIACNIIEVPLTPCSPSPCGPNALCKELRGAGSCVCLPEYIGNPYEGCRP
ECVVNSDCATNLACIQNKCKNPCRNICGRNAICNVVNHTPKCECLASLIGNPYQECTERL
QVAEVIVPTNPCLPSPCGPFSQCRDVGGTPSCSCLPQYTGSPPNCRPECSINTDCPSDKA
CINEKCVDPCPGSCGVNAECRVQSHVSICTCYEGYVGDPFASCSLKPLKEPTPINPCNPS
PCGPNAVCNDGICTCLPEYNGDPYFGCRPECTISSECPMDKACVKQRCVNPCTNTCGTNA
VCEVVKHMAICTCPPRTTGNAFVQCNPIRDVPPSNPCQPSPCGPFSQCREYNNQAVCSCL
PGYFGAAPSCRPECVSSSDCSLDKACSNQKCVNPCQGACGVAAKCQVINHNPICTCPTGL
TGDPFTRCIFIPVAEPSVTVNPCQPSPCGPNSICQQTGSDIQSCQCMSEFIGAPPNCRPE
CVSNSECAPQMACINRKCQNPCLQACGTNAECRVVSHTPMCLCPEGYSGDAAVQCSLNAL
TPVETFAPCSPSPCGPNAECREQSGAGACICVNGYFGNPYEGCHPECLVNSDCPSNKACT
RNKCIDPCPGTCAINADCQVVNHSPLCTCRAPYTGDPFRQCVIKVQEEVPQNPCQPSPCG
PNSQCRVTNGQSVCSCLPEYQGSPPNCRPECVVSTECPADKTCKNQKCVSPCPGPCGQNA
DCRVINHSPICTCQAKYTGDPFSNCYRVIGSCGINADCHVMKHVAVCTCLEGFSGNAFTQ
CTRIPPKLEEDLCNPSPCGTNAECFQGKCSCLPEFQGDPYSGCRPECVQSSDCPRDKACI
KNKCQDPCPGTCAATAICSVVNHIPMCSCPEQMTGNAFLECRIVAEPVNVNPCQPSPCGP
NSQCREVNGQAACSCAPNNIGAPPTCRPECTISAECPLDQACSNQRCINPCIGSCGVNAE
CKVVNHNPICTCPSTYSGDPFVRCFKQPERLPDPVNVCTPSPCGPNSLCRDVNEVPSCTC
LEGYQGQPPYCRPECTSNEECSIHLSCVNMKCVNPCEGTCGSNAECRVVSHSPICLCAYG
FTGDPFFGCVPEPVHTEIATTPCSPSPCGANALCKERNNAGSCSCVEGYIGNPYEGCRPE
CVVNTDCPSNKACVNNKCADPCPGSCGTNAECQVVNHSPLCTCHNGYTGDPFRYCVYQEA
PPPSVPVDVCYPSPCGPNSQCKTVNGQAVCSCLSDYVGAPPNCRPECVTSSECPHDHACV
NNKCVNPCPKPCGINANCKMINHSPICSCKPSYNGDPFTICRPTPLEVPPPDRSDPCVPS
PCGPNAECRNIGNNPSCSCLPNFIGSPPNCRPECSIHADCSSDRACINSKCQDPCPGSCG
IAASCSVLNHIPICTCIEGYIGDPFTSCKPKPLEVEPVVTDACTNVRCGSNAECINGQCQ
CLPEYHGDPYFNCRPECVFSTDCDKSKACVQRKCVDPCINACGQNAVCQVVNHIPMCSCN
SGFSGNAFVVCNPIRAPPAESPCSTAVCGPNSQCREINNQAVCSCLPTNLGVPPACRPEC
VVNAECAQNQACMKQKCVNPCIGACGLRATCEVISHNPVCACPATYTGDPFVECKIVLSA
PPVTVNPCQPSPCGPNSICREINDSPSCSCMPEYRGQPPYCKPECISNSECPAHLACINQ
KCKDPCTRACGANAECRVVSHSAMCVCPQGYEGDPFTQCSIHTALEILTPCSPSPCGPNA
VCREKNKVGSCTCNEGYFGNPYEGCRPECVSNSDCPGNRACIGNKCQDPCPGTCGLYAEC
ATVNHAPTCTCLPGYTGDAFRRCSVIPQQSPEPVNVCQPSPCGPNSQCRVINDQAICSCL
PEFIGQPPSCKPECLLNTDCASDKACINRKCVNPCPGPCGQKAECRVFNHNPICSCVSGF
TGDPFTRCYSKPVTQPLLDETRDPCVPSPCGIYAECRNIGGQASCSCLVGYFGSPPNCRP
ECTTNQDCVSSLACINEKCKDPCPGSCGQNARCSVIKHVSICTCLEGYKGDPFTACRLEP
LQESSPVDPCNSSPCGSNAECRNGECTCLPEYHGDPYVGCRPECTISSDCQRNQICVRKK
CVNPCPDTCGSNAVCEVINHIPMCSCPAGFTGNAFVSCNVIQAPLPTNPCNPSPCGPNSQ
CREINNVAVCSCILGYSGNPPTCRPECTTSSECALNKACNNYKCINPCNGACGLNALCEV
VNHNPICSCPNDYTGDPFSRCTPRPLETPPQVNPCLPSPCGPNSICQPINDLPSCSCMSE
FIGAPPNCRPECTSNSECPNHMACINSKCGDPCPGACGSLAQCRVVSHTPNCVCPPGYIG
DPFVSCNVQELVPFENLSPCTPSPCGSNAICKERNGVGSCICSEGYFGNPYEGCRPECTV
NTDCPSNRVCQQNKCQDPCPGTCAVNAQCQTINHAPICTCLFGYTGNPFHNCVPVQEAEP
PSDPCTPSPCGQNSVCQVRNDQAICSCLPEYRGSPPNCRPECVISAECASNRACVVQKCV
DPCIGQCGQNTKCLVVNHSPICTCLEQYTGDPFSRCYPILVTAPVNIEPPKNPCLPSPCG
PFSECRDIGGIPSCTCLPSYIGAPPGCRPECTINADCPSNLACINQKCKDPCPGSCGLNA
QCIVKNNMPICTCLENYVGDAFTECKLQEQHDEIDPCHPSPCGANAVCNNGECTCLPEYQ
GDPYFECRPECVLSSDCPQNKACYRNKCVNPCNSGVCASNAICEVINHVPMCKCPERMAG
NAFVQCSPIEVEKIQPCQPSPCGPNSQCREINGQAVCSCLSNYIGSPPSCRPECIVSSDC
LPDEACSNRKCIKPCLGACGVGAKCQVINHNPICSCPPSYTGNPFVRCIAQEFKPDIVNP
CIPSPCGPNAICKEISESPSCSCLPEFVGTPPYCKPECISNSECPTHRACINQKCVDPCI
GSCGVNAECHVISHSPSCSCVFDYTGNPFIECHKLTIVQETTTPCQPSPCGANAVCKEFN
NAGSCSCLPDYYGNPYEGCRPECLINTDCPSNKACLQNKCQDPCPGACAPNAICQVINHA
PSCTCNQGYKGDPFRYCTPEEVLQAPVNICQPSPCGPNSRCQEVNKQAVCSCLPDYIGTP
PGCHPECVISTDCPREKACINQKCQDPCLDVCGINTDCRVINHSPICICKIQYTGDPFTR
CNPVPPPVANVVLEPYRNPCVPSLCGPNSLCQEINNIPSCTCMPNYMGSPPNCRPECTLN
SECPSHQACIQQKCSDPCLGSCGIRALCTVSRHTPICTCPDGYTGDAFTACVQTVIPEAD
VVDKCNPSPCGPNAICRDGVCSCIEEHQGDPYIGCRPECVLSTDCPRDKACVRNKCVDPC
KGTCAPVAICDVINHVPMCSCPQGMTGNAFYNCEPIRVPVVTNPCLPSPCGPNSQCREVN
GQAVCTCIVGYIGSPPLCRPECVVSSDCPLNKACSNQKCTDPCKGSCGVEARCEVVKHNP
ICTCPPKYTGDPFVRCIPFRPPIADLTPCSPSPCGSNAICQDVAGSPSCACMPNFFGSPP
YCRPECSSNSECPSNQACVNQKCKDPCISACGLNALCRTISHSPMCFCDSGFSGDPFTQC
VQQQEIVPEKSTPCTPSPCGSNAECKEHNSAGSCVCLPEYIGNPYEGCRPECTVNTDCTQ
DRSCIRNKCQDPCPGTCGPVASCVVVNHLPVCSCPPGYTGDPYRRCDILREPVPEPATPC
VPNPCGPNSVCRAVNGQSACSCMPDYIGSPPGCRPECTVSSECATDKACINKKCVNPCPG
HCGTNSDCRVVTHSPICSCNSGFTGDPFTRCYPLPPKPLLGEPQRNPCLPSPCGENAICR
DINEAPSCTCMPNFQGLPPNCRPECAINQDCPSNMACLNMRCRDPCPGSCGQNALCTVFN
HYPACTCSQGFTGDPFSLCVVLEPVKVELPQDPCNPSPCGFNAECKNGICTCISDYQGDP
YQGCKPECVTNMDCPLDKVCSRNKCMNPCPGTCAPSAECSVYNHIPICNCPQGTSGNAFI
ECHRIEIIQVQPCNPSPCGPNSQCRPINSQAICSCLPTFVGSPPSCRPECTISAECPLNE
ACNNHKCINPCIGTCGYGARCEVVNHNPICSCPPQYTGDPFRNCNPIAAAPPVPVDPCTP
SPCGPYSVCKVIGESPSCSCQAEYTGAPPNCRPECVSNSECPTNLACINQKCKDPCPGSC
GYNADCKVVSHALICSCPYGQTGDPLVSCNPLKDTVIEYSSPCEPSPCGLNAECTERNGA
GSCKCVENYLGNPYEGCRPECVINSDCAPTLACVQNKCKDPCPGICAPNAICQVINHLPS
CYCPPGLTGDAYSFCREKIEDVIKPAPCTPSPCGPNSQCRELNSQAVCSCQESFMGTPPN
CRPECTINSECPSDKACINRKCVDPCVGQCGRNANCRVFAHNPICSCQDRFTGDPFSNCV
PMAISIPPEPQVVNPCIPSPCGPNAQCEESRGNARCTCLPNYIGTPPRCRPECTINSECN
AISACINNKCADPCPGACGNNAQCNVNNHLPICSCLPGHTGDPFSSCNIVIQEPEPSDPC
YPSPCGTNAICNNVICSCIPEYHGDPYFGCKPECVLNSDCPRDKACIRNKCGNPCIGTCG
GDAICEVINHIPMCSCPSGTTGSPFHYCSKVIETPVPVNLCEPSPCGPNSQCREVSGHAV
CVCVRGYIGSPPNCRPECTVSSDCKLNEACSNQKCIDPCPGACGRHTQCIVVNHNPVCTC
LAGYSGDPFSSCQLIPASPPVKVNPCLPSPCGPNSQCTENGDNADCRCLPEFIGAPPNCR
PECTSNTECSPNMACINRKCRDPCPGSCGTNAECRVVSHTPICLCQNGYTGDPFLYCNLV
VAMTIQEKPTPCVPSPCGANAECREQNNVGSCTCVPGYFGDPYVACKPECLLNSDCPSNQ
ACYQNKCHDPCPGTCGINAICNVVNHIPSCVCPDHHYGDPYKICSFKVQSEKIDPCNPSP
CGPNSQCRAQNDIAVCTCMTGYQGSPPDCRPECVTSSECPLDKVCESLKCVSPCPRGCGV
NTDCRVITHNPICSCKLGYTGDPFSICYAVIEKEPVVMGPVDPCLPSPCGLNAECRNIGG
MSSCSCIPGFFGSPPYCKPECVVHTDCSNDKACINMKCQNPCLGSCGLNALCNVINHVPV
CSCPVGYQGDPFSNCIIKPPEPPQKIDPCNPSPCGPNAQCNNGECRCLPEYHGDPYFGCR
PECVLSTDCPLDKACLRSKCVDPCINMCGTNAQCNVYNHVAVCSCPSEMTGNAFTQCIKV
ERPVTQPCVPSPCGPNSVCREVQGQAICACIQGFIGNPPSCRPECIQSTDCPPYEACINR
KCQDPCPGSCGYNAICNVNNHNPICSCPPRHTGSPFTHCYVQKVEEPPTNPCVPSPCGPN
GVCTVTADGNSYSCSCQPTFEGTPPHCRRECAANEECPSDKACINYKCKDPCPGSCGTNT
LCAVRLHTVMCSCLEGHTGDPFTSCYQITQTKEPEDPCNPTPCGANARCKVTSNGAAACM
CEPGYFGNPYESCRPECVVNTDCPFNKACLRNKCEDPCPGVCGSTAVCQVINHIPSCSCS
PGYTGNPYQYCHIIINEPAPTVQNPCVPNPCGSNSVCKDNNGLASCSCLPEYFGNPPNCR
PECIVNSECDATKSCIRQKCVNPCINVCGQNAECRVVNHAPICSCRQGYEGDPFTRCLIV
EKLPEPDVNPCIPSPCGPNSLCQVVNKVPSCICLDNYIGTPPNCRAECTVNSDCPSTRAC
INYKCQDPCPGSCGLQTVCQVHQHAAICSCLEGYTGNPFQSCYIQDKIEPVPAVYDKCNP
SPCGANAECNDGQCTCRPNYFGNPYLSCRPECTHNSDCAYNLACVNNKCINPCTNLCGQG
ALCEVYNHIPMCSCPSNTTGNAFFSCAPITVVPERRNPCEPSPCGPYSVCRAVQDQAMCS
CLLGYMGVPPTCRPECLVDSDCTTLLSCSNQKCVDPCRGSCGINAECRVHYHKPICYCRN
GYTGDPFTQCAIAIQSEPPPKRAPCEPSPCGPNAICRVVGESPSCSCQNGFLGSPPYCRP
ECITNSECNFDKSCINNKCVDPCVGACGSNAVCRVVSHSPQCVCQPGYYGDSFVQCLPIK
EPTPTPPPTPVRPCTPDPCGSNAICQERDNIASCMCLSGYFGNPYEGCRPECILNSDCST
SLACINNKCQDPCPGHCGMNAECQTVNHVPRCNCISAYVGNPYDRCILREERLTDPCNPS
PCGPYSTCKPVNNQSICTCMPEYTGSPPNCRPECMTNPECPLNKACVRQKCVDPCAGTCG
ENAQCQVHRHSPYCTCVQDYEGDPFIRCTPVRQPPPQVSSPCEPNPCGPFAICRDIGGSA
ICSCKPGYVGAPPRCAPECSINEDCPNDKACVREKCVDPCIGSCGGNTNCRAMNHLAICT
CLNGYRGDPFVGCYVFEEPRPPLAEDPCARYPCGINALCDNGTCSCIAGYHGNPFVECRP
ECTNDNDCDKRLACINYKCVDPCKNACGIDAVCNVYNHMAICECPSPLQGDPFLACRRVV
APVVTNPCSPNPCGPNSVCRADGTVAHCSCRPPMFEEPACRPECRAHSDCAPDHACRNNR
CRDPCPGTCGAHALCHTRQHSPICTCPDHYTGDPFVRCLPAIESEAKSKPDCPDCGPNAD
CIDGRCRCRPEFFGAPPFCRYECVSSSDCDWKLMCLNRRCVDPCPGACGARALCTPVAHE
PRCHCPPPTTGNPLIECRPVETILKPPNDPCNPSPCGPGAVCRSRGNGASCECEPGLRGD
PYTGCRPECLADSDCSPSRACIRSHCRDPCLGTCGVGAECETVNHVPLCSCPPGTRGNAF
ERCDVIMTAPPCTPSPCGPGALCTVSGTKAVCSCPSGTSGNAASSGCRPECVVSSECARD
RACVRNKCVDPCVGACGDAALCRVFDHAPICSCPPSTTGDPFLACRARDYPPATSPTVLD
RCDPNPCSPHGTCRDGFCTYPECVVNDDCPGDRSCINRKCSDPCISACGINAICTGVRHS
AVCSCPAGYTGYAFVRCERILVANPPPPAPECVSDDQCADNAACVDNRCSPVCGPGNCGL
NARCIAKQHRARCACLPGYEGDAYAACYSVQCHSNNDCPDDESCESGSCIKVCSRVRCGV
EAHCVARGHTAACECNAGARGDPWTACRREECTVDDDCPMWLACRANTCQNPCPGACAPE
ALCTVVRHTPSCECPRGTQGNPKIECRSVQTDYAECESDADCGPNLACLQAKCKNPCDAT
SCGIRAVCRVANTLPFRTLVCECPKPLTGDASVQCNPRGECKEDTECGDEERCLRGQCVS
ACGAESCGVGAECRAAAHRASCVCLSPLQGDPNVACTPGTAGAECRSDAECGAAEACVSA
RCVAACTSACGAGALCQAAHHRAACRCPPGTAGDPARACYTPECTSDDNCPFDKSCVNNY
CQDPCTVGEPCGRDAACEAVAHVATCRCPPGTQGDPRRACVSAQCHYNEDCDDSQACDRL
NRVCRPACTEGACAPGAVCVGRGHRPACSCPPGLVGDSYVRGCGSSDAPVQCETDADCAA
PLACVSARCTDLCAAEPCEAGLVCRTVDVLPLRAVACVCPDGGRVAPDAGCRAPPEAECS
SDVDCASAQTCRRGACVDACRAAPCGLNAICEAVDHVSRCTCPPGYVGNPRIECNTEPKQ
ATIFECYADDECGPERACVDRICVNPCLNACGIGALCRVVDHKPQCTCPRMYTGDAYSRC
IPPSDKSIIPVGCKANSDCPLSQACINSACADPCNCGSNAECSVVRHHPVCYCERGFSGN
PYVGCTKVGCSSDSDCSDGDTCYNGACVNPCLVEAPCAISAECFGKSHRPNCRCPAGTTG
NPYVKCQASECEIDSDCNDDSVCVTGVCLHACSFDGKNPCATNAECFARNHAASCKCPPA
LPLGDPLVHCERVRVLEEPECRMDSDCPSGYACLRDECREACSELNPCTGNARCSVSDSV
PFRTLICRCPEGYIPEEGGSCKPAQLPPLSCSSDQDCSDQESCVNRICRNPCNCGENAEC
FVRDHRPVCSCRQGYDGNPYRSCRIVGCRTDSECESHEACVNGNCVSPCLLNSTCGPNAE
CYVERNHPLCRCRPGFEGDGYTTCNAIECRSNGDCPSDKQCRAHRCINPCLSGNTCGINA
HCLVRNHIAVCKCEQGYIGSPYVECKPQVIAECYVDADCPPKSACLSSRCVNPCTELRPC
ATPAQCEVSPTLPVRTMLCTCPPGYVSNGGGICRPATPIADVACEIDNDCTSNHACVTSV
CRNPCECGPNTDCLIKDHKPVCACRPGYIGDPRTGCYEVMCQASSQCTDDETCINNRCVP
VCSVEADVCGEYAECYGIEHRASCRCKVGAIGNPSIACVPISCRANSECPPEKSCINSQC
VEPCKASTCNEPSECRVHLHEVYCVCPPGYQSTDKGCNRTTEPQCTSDSDCASGTACLNA
RCVNPCLETKPCGINADCKVVDTLPVRTMTCECEPGYTGNALIECTPYKPPTTRCVDGQG
VNERGECVPCSEEEGRRVDARGRCVCDTTRGYALRGDLCVQLGCRADGDCDDRSRCVAGE
CVDVCEAEPCGLFATCDATGHRSRCTCITGYVGNPRIHCNATPPDVNYRTDFPLPDMQVH
CQADGVRVSLKIKDFNGVLYVKGYSKDERCRLVVHTPENQESPVDFTVHFGDCGLVHVNG
LASFVLVMQKHPKLVTSNAKAFHIKCIYQTGEKNVTLAFNVSMLTTAGTIANTGPPPTCS
MRIVSRAGDEVNSAEIGENLVLQVDVQPSSIYGGFARSCIAKTSEVSTNIENEYTVTDAD
GCATDAAIFGEWERSEDGSALRAAFNAFKFPSSDNIRFQCNIRVCFGKCQPVNCRGFDAF
GKRRRREIAYDNPLMGQMREEVTVESNPILTLEHRDPSRVARQRDGWTDAAGTGSGGGGE
VCVSAAGLAVALALTALLALVAVAAAVACWLVAWRRARPPPAPLPHPPDFPNPLFAAQR*
>g1854.t1
MSESNEEIRYILKFYYKKDAPRSGRPITDKMDAIFEKVEQDRHISSYDVAEELRIDHKTV
LAHLKKAGYKKKLDIWVPHELTERNLMNRVLICDSLLRRNETESFLKKLITGDEKWITYD
KNVRKRSWSKAGQASQTVAKPGLTRNKVMLCVWWDWKGIIHYELLPPDRTIDSELYCKQL
MRSKQEVERKRSELINRRGVVFHHDNARPHTSIATQQKLREFGWEVLMHPPYSPDLAPSD
FHLFRSLQNSLCNVRAESTQGDYGDSDKYSNV*
>g1855.t1
MRAVVVGRGVWCCDTSGASARAVRDANLEIIGECGSGGVRGSFLPMQAIRLPSLGEQPLD
NSEESAAHSR*
>g1856.t1
MPDRNAGRTETIRGATGCGARALRSAPAPAPSPEPFLTPPTLPLYPPTLPGSELLHILCI
HHNMVKVKG*
>g1857.t1
MAGDESDSDLKPSSVAIIREVYDSENAHIKFEMELERALEAGVRVIVIEPEPLGEETARW
IYVGNLLHKISVYSGLCSIASGLAWSSLACTPFGVVSVLCAGCYTLSWQWDPCCKYQEEK
DRRHLSTLPVLSDLTSASPVVLVHSDNKRKIILHNAISFTAASICLWRLYNMFK*
>g1858.t1
MNERDIPSVPITTLAGVASLTDLLPVLPLPTPLPSTLNNKSQLFHPRVAEEAAILLATRD
DNLVSVLLQSLMQTSVQHIDLKDESIPNAVSPAPQQATPELLKAILHVNPNVFDQQQRNH
WGNHVHTSKFNGMSPSSTYNYSSHNTIHSSPSSLGTAVHSSSIPNQQLLAPPCQSSPHVN
MGSPPSQARPGTQVNITAQNNISPPWNTGNQSNIYTSPLTNTSNSQNGGFYNSLVQDNRS
FDTNLNEEKDPLSMSPRNVTDQQQLLIQSQEKRFEQDGNVVTGQSPAQASVAPSPLRQEP
QVPQPSMGAPYAPPPTQPNTAQDKQDPAKSSNAINNRYPVVKIGRLPEGTLKKHEFPSEE
RSRKNSTLESDSDDNMPLKAKSSNQPANVDKEREAIDIAREKNWEAVKRKHEEASKKEEA
EAAIVRPKLRKVERRLVPVLEMLSVDELMETNTYQRFNKLIESVFETIDDDIIITDEMEG
SDIPEDLLLPRYQLQELCSEAAKLKNLGAMEAIPADRLVRLLNILEKNIRAAEKMSLVGD
PEDSEELRQIWLESALERVMCASDACLTSLYIMTSPSMPKRIFLEDVIDRIIMFIKFQLN
NTIYCVYDPVYSIQMTSKKKVDGRKRRGGGATSGARRSGNSTRAVRELYTHAHECVTLLA
ELFAAHHLTDTTVLHASTVGVSPFFVENISELQLSALKLVTTIFTKYEQHRRLLLEDILA
SIARIPSSKHNLRSFQLSSDQHIQMLTALVLQLVQCVVTLPESLCKSQDKDKKDKDLIEL
DGKKSVDKDLQIISKYEAAISVGGTFLTSFLNKCRSRNEEVDFRPLFENFVHDLLTTVNK
PEWPATELLLSLLGTMLVKYMSDKSMEMSVRVASLEYLGLVAARLRRDSVHSRAKLATMD
AVVRDIRAEEEKDGNHGQSLTSGLDEDEERTEFLQRVLLDYLAINGQKDQAWNCARHFYI
TQWYRDMVVQPKSTSPSKRPKHKSKKKFKDESSEEESEPDDDSDGGVKESKVDKKNSSSA
IMSAEKFKTIERRKTFFLEKIRPFRYQGGAQVQVMQSYIDYSGAELISQYLASKRSFSQS
FDRYLRKILVILCENTIAIRTKAMKCLTMIVEADPAVLARPDMQIGVNRSFLDQSTAVRE
AAVDLVGKFVLSRPDLIDKYYGMLSNRILDTGVSVRKRVIKILKDICIECPEFPKIPEIC
VKMIRRVNDEEGIRKLVMEVFQNMWFSPCPNSSRPGTLDMTAATADPLTRKVFNITDVVI
SSRDMGLEWFQQLLMSLFKPKEDKEDSTKIIYQPPKSLLVACQQIVDCLIENLLQLEETS
VDGGSSQRILACLSTLHLFAKIRPQLLVNHALTLQPYLSLKCQNQYEQQIMSTVASTLEL
VVPLMEHPSEVFLAQLEEDAVKLILQRGQLVIASCIACLAAIVNNLTHNYKLIRDVFNKY
HGVLLQWKHSWQRNPDMTRTLNTRPQFRRSLFIVGLLLRYFDFTDNTVIEGLSNDIKEQV
FSTLMFFVGLEDEDFVSHTLKALGSVGVRHYEFMLRPELKEFYHQLLTSELAPIEMKADV
LRNIEMYLQEEEQRMIRQDNEWSKRSKHENLKEMGDVSSGMASTVIQLYLKEILGSFLHP
STIVRSSAMKVVQLVLAQGLVHPVQIVPYLICMSTDTEVTVSHTADKNIQEIDKKYPGFI
HMKAQFGIKLSYQLQKILQFNKKGVIRGFRKKEQDDLPTSLNGFLYSLLRNTRPQRRALV
LSLLKQFDDVSGLIKSGAEERAQEEEEEEEDEEAEALLTRLPDNTRALRDAMRQARGCLL
LLVLKQHLKQLYGFTDAKINQYSPSEAAKVYEKAISRRHAPLFEPKATIAQLCEEESEEE
LDERGRRRLIDDYLEFKQLMLKFDPEEEEDEEAGAAGASGAAGAAGATGGAGATGASGAA
GVCKPAPAAPPPAT*
>g1859.t1
MSTEAYDEEEYVDVRSLPLKPPQPALPPEKPVRRPWHPVMWDSSIIGIPPPDFKEKDEDQ
EQGQSREYPHKQRIRNLRRLISEGKVNPTPETLIFFLCNKFSISDEKQSKIST*
>g1860.t1
MFVGVFSSDAEQNGFVPSLDFGPIFDNGDSGITSLSSSPIAAAMLKVDKSQYPQLFDTVV
SSSIDYLQTRVAPRERAFAAETFGFNPIASQSFLPPAKPARLIAQPNQQLRQQHYAPNAQ
QLSPLRYDIQTIHDANYKVYKPEEGEDILSNLRKNPTVAAYFQPAVTNLEVAHPIKYRKE
ELAENADAEQNYKPNPYIAGPARIRRYAGARSRENLRSSDDEDDPYGYKAEYVARPKAFD
SPSYSSAYKEEKDPKKDYEYPYGYDSGYDHKEYERIKELSEKQAAEIRQNPGNCKEVKKD
GMTCTTCKDPKTGGNYESCAYVTEPKNNKYAYSKERKFDSNDEPDEPENTKQSDESKKSA
KYEDTQDKSSESTEEKPYSSYKKADDDTGDKFKAYYVHTSNPKPSEALTAANNDESSEET
ENVKPYNYKKALPGFYTDNEPKKDVEHVLAEFKKKDRSACKKVQKNGMTCFQCIDKNGLK
NEECMFVSESAPKQSHLAYQEVKEFTSKPATLDDGSETAESQTITTSAPSVQRSAAYVVA
NGGYGKKLKRKKAPQAAASSPIASIAPVTSHKVKRSEGSQVETAAETLDETNIAAPEEFA
GANSKGAFWAETQPRYSATLGVTLPEFMLSRSEHEASFDEAVAGA*
>g1861.t1
MDNLHKWSSPFEELDPLLRFEQMKAEEDLNIVEIKDDITDYTRNWNKKRNFILNKFTTGE
KLTIVSSFLPGGEKTLIRQVSNLNEKVKHRLEQLDDFDESSVRKTMGLSQQEFVTKIHML
DSEIKKAWETEQRVKAFKIGIQCSKLLSDINVMQFYPSKFVLISDILDNFGNLVYDRLRN
KSYGDKKVINVLEIDAKLVPESAKETCQNWMFKMASIRELLPRLYMEMSLLKCYVFISKD
EIKQAIERLTIVIRGIGNPLVAVYVRLYLCNVTSKLCGNDSHKYFYDNLKEFLEDYQQIL
HPTMKKKYGAQLLTLDQYLNLYVPAVECLLYGSLNYNKCQLSLLEELLSQCEQIENSELF
LYCIVSTFDSPSIVKKSNDILNMIKKSADQMVMTHQILAALGEHLCTVDNYRHLSAESLS
QTWWKIAATIKTTANFLQVLEPWIQFACSQLSTQHINIILRGTIRYMIKCGKPADDYSLQ
IKSVAKRMLKSIPDVEELFLMDAFMPLIELVQTSNSRTEMAKTVLSIFFERYNSAQIEDH
IVIANLMRMCCIVHDAINAVTVEDESKVCAELMNKFVQAVSYQDDLEQQLNFYVECRSAF
IKLDAVLITLVHAVNSVSVRGVRGGWLQRACAAYCYVTVPSLHCALARAHLYLLSGQVAL
LNNCIGQAEANFKSFVSLIPDIPHFIQEDGQNKPTHDRVLGFISNFLSTLLVLPDNLDSN
CKAYILSGFIKTMERINWKKTDILYYSTLLRILDLLCQMTQENYAYHIDSVLSNDELYGS
DEEFIESIEKYATNICQELLVVLKALGDAEETKKQHALALELFWRVIRRSQLEEGSMTSL
AANLWTLSQKLQDSNNKIAKAMFAALENNNSSSCRRLVEKLNEATTTV*
>g1861.t2
MDNLHKWSSPFEELDPLLRFEQMKAEEDLNIVEIKDDITDYTRNWNKKRNFILNKFTTGE
KLTIVSSFLPGGEKISSFSALIRQVSNLNEKVKHRLEQLDDFDESSVRKTMGLSQQEFVT
KIHMLDSEIKKAWETEQRVKAFKIGIQCSKLLSDINVMQFYPSKFVLISDILDNFGNLVY
DRLRNKSYGDKKVINVLEIDAKLVPESAKETCQNWMFKMASIRELLPRLYMEMSLLKCYV
FISKDEIKQAIERLTIVIRGIGNPLVAVYVRLYLCNVTSKLCGNDSHKYFYDNLKEFLED
YQQILHPTMKKKYGAQLLTLDQYLNLYVPAVECLLYGSLNYNKCQLSLLEELLSQCEQIE
NSELFLYCIVSTFDSPSIVKKSNDILNMIKKSADQMVMTHQILAALGEHLCTVDNYRHLS
AESLSQTWWKIAATIKTTANFLQVLEPWIQFACSQLSTQHINIILRGTIRYMIKCGKPAD
DYSLQIKSVAKRMLKSIPDVEELFLMDAFMPLIELVQTSNSRTEMAKTVLSIFFERYNSA
QIEDHIVIANLMRMCCIVHDAINAVTVEDESKVCAELMNKFVQAVSYQDDLEQQLNFYVE
CRSAFIKLDAVLITLVHAVNSVSVRGVRGGWLQRACAAYCYVTVPSLHCALARAHLYLLS
GQVALLNNCIGQAEANFKSFVSLIPDIPHFIQEDGQNKPTHDRVLGFISNFLSTLLVLPD
NLDSNCKAYILSGFIKTMERINWKKTDILYYSTLLRILDLLCQMTQENYAYHIDSVLSND
ELYGSDEEFIESIEKYATNICQELLVVLKALGDAEETKKQHALALELFWRVIRRSQLEEG
SMTSLAANLWTLSQKLQDSNNKIAKAMFAALENNNSSSCRRLVEKLNEATTTV*
>g1862.t1
MNALPRARRADDIPDVSVPAPRVRIHHVGFNARPRQALVSWVALRSELCCAACAFLLEIH
IPHWGDYTNKRVQIHYAVQDHVVVVVTGQTGSGKEGHLQTRTDDVELCSYGLRSYTPSKN
QLGLGVLYITVPQCVCLTIAYQDHGKLTYWFFVCELAPS*
>g1863.t1
MSSNSLLFSINNEGKVYALSTSGSCWREFMYLGLEFKTLSAVPHFLWAVGGDRQIYLHVH
GLEIPIRVKEESYENERWLPLEGFSGRMLPTDRYHFSSQDGTKDRSIDLIRLPSMAWQWE
GDWQLELTLDGQPLDHDGWSYAVDFPAQFGPVKQWKSCVRRRKWIRYRKFSAMNSWCAIA
PLHKDPTQEPFIDVSIGGCQIPYAPPGTLSVWAITAHGRVMYRAGVSATSPEGLKWINVS
IPPNCDIKQISVGPTGLVWALLWTGRAIIRKGVTKDCASGEAWLEVKSPNETKLSVISVG
FNAVWAVSSDSRVWFRKGIDGNAAGSSESAAMGNGWLEISGNMIHISVGINDQVFAIGES
NKNIYWRSGITPAELTGKRWRMVQANMQLSRTSSSASIISSASNPKHHSLNMLNENTPEL
KTNINLRNSWEESHSAPIENTLPIKPTKETKQKKNVENLDLTGKSYETTLKNPRAWSPVR
SVGSVVGMEAQPDSDSSVFDVDSGMYFDEEVSQTAWGTCDTAWSYVEAGACCVDAMQVPH
WFTDSQNVHNTDIIAKWRFQILYSLKMRNNLDIDLSKFGLAIEEKGWTRSCEARLINSNH
TCEDCILSLYWHATENTGTLSVFKPDGTITFILNLGEVTCVTTSSEPGSPRITLSVPSIN
KDMIKVEYMSEMEQEEWLNVLVDITSQINGLSGRPSYNSIWAITSSGDILNWDPMPAQKN
AEKNGNFIKEFQVFGKDITTGYSTTLHNNFPPGSVLKVTGVLFDDPHRFHINLQGPEVKK
QRHKIETEVTDVAFHFNVRFDELIVVCNTKKSGHWGNEERHDLPLTPGQEFTMKILCDVF
GFTVIVNEKSYCTYKHRLTPESITSVLVQGQLRLYTMEYCSTSVIIGPEEMVWRMMGGYL
RKVECCQNGIIWGITHDHRAWVYTGGWGGGILKGIGGNDGIHSMIDTQTYCVYENQRWNP
LTGYTSTGLPTDRYMWSDITGKHKRTREHTKLLSRHWHWISEWMIDYNTPGGVDSDGWQY
ATDFPAPYHGKKIFTDCVRRRRWYRKAQIITEGPWVRAGSTALLDISLWGNDELVSVWAV
TLGGEIIYRTGVTSSTVAGLHWEHVNSPQPFMSISICDKVIWAIGRKGELYYREDVSKER
PEGTSWRLIEAPKCNFPLSQKIGIGAKSVSLTKDAAWVILTNGMIAVRTDVSSKQQTGKQ
WKYLTDCEVGFKHVSCMEQEVWAVRADGTLQRRIGITAENTAGTAWQQVLIGPLVYVSVR
SSSD*
>g1864.t1
MDKIPRTHEAIEAQIREIQSKKSELPENGSGKGVSLDETYYDSDIYDSTGQGGKSRYDGY
VTSIAANDEVEDEDVENVPIAQKRPGYTAPASLLNDIAQSDKDYDPFADKRRPTIADRED
EYRQKRRRMIISPERSDPFAEGGKTPDVGSRTYTEIMKEQYLRAEETELRKKLLERAREG
TLKPVAQSNGEAVKPVATKRKGRWDQSSEETPSVKKPVQSTPSSQATPSWDNERGAWEET
PGAGGRGGETPGATPSARVWDATPGHATPGHATPGRDTPAHHASRRNRWDETPKTDRETP
GHNSGWAETPRTDRGVGVDTIQETPTPGTKRRSRWDETPGATPAAATPTPSHATPSHATP
SHATPSHATPTPHTPVFTPGGSTPVGVKAMAMATPTPGHVAAMTPEQLQAYRWEKEIDER
NRPYTDEELDAMFPPGYKVLPPPAGYVPIRTPARKLTATPTPLAGTPIGFFMQTEEVGGS
AAAAARLLDPQPKGSQQLPFMKPEDAQYFDKLLIDVDEDTLSPEELKERKIMKLLLKIKN
GTPPMCKAALRQITDKARDFGAGPLFNQILPLLMSPTLEDQERHLLVKVIDRILYKLDDL
VRPYVHKILVVIEPLLIDEDYYARVEGREIISNLAKAAGLATMISTMRPDIDNIDEYVRN
TTARAFAVVASALGIPSLLPFLKAVCRSKKSWQARHTGIKIVQQIAILMGCAILPHLKSL
VEIIEHGLVDEQQKVRTITALASAALAEAATPYGIESFDSVLKPLWKGIRTHRGKGLAAF
LKAIGYLIPLMDAEYANYYTREVMLILIREFQSPDEEMKKIVLKVVKQCCGTDGVEPQYI
MDEILPHFFKHFWNHRMALDRRNYRQLVDTTVEIANKVGASEIINRIVDDLKDDNEQYRK
MVMESIEKILANLGAADIDSKLEEALIDGILYAFQEQTTEDVVMLNGFGTIVNQLGKRVK
PYLPQICGIILWRMNNKSAKVRQQAADLISRIAVVMKTCQEEKLMGHLGVVLYEYLGEEY
PEVLGSILGALKAIVNVIGMTKMTPPIKDLLPRLTPILKNRHEKVQENCIDLVGRIADRG
PEFVSAREWMRICFELLELLKAHKKAIRRATVNTFGYIAKAIGPHDVLATLLNNLKVQER
QNRVCTTVAIAIVAETCSPFTVLPALMNEYRVPELNVQNGVLKSLSFLFEYIGEMGKDYI
YAVCPLLEDALMDRDLVHRQTACAAIKHMALGVYGFGCEDALVHLLNHVWPNIFETSPHL
VQAFMDAVEGMRVALGPIKILQYALQGLFHPARKVRDVYWKIYNTLYIGGQDSLVTGYPR
IQNDPNNHFIRYELDYLL*
>g1865.t1
MMHQQSMMVGDMIPVHSEIPGHAEEMNNVGYENSGSYAYDDLFPALPHSQPPVQRSIQQV
TNKLRVGSSLHTQVFHVPYEERKLDNANTFGEGESLRTCQAITKDTGAHIEISTSKDGSL
TFLITGKENAVLDARRQILTHFQQQASKQIAIPKEHHRWILGKQGQKLKELEKSTATKIS
VPGIAENSETITITGTKEGIEKAEHEIRVCSEEQSRKALDRITIPKIYHPFIQGPFGERV
AAMTAETGARIHIPPASTQSDEIVIAGEKTGVQTAKAQIAQIYEEMVKKCSTVRVEVPKS
QHKYVIGARGTTIQEILKETGVSVEMPPPDSPTGTITLHGPHKNIGLALSKVCEKANSVK
TATVDAPTWIHKYIIGKNGSNIKKITQDLSKVSIQFSC*
>g1866.t1
MVHVDITHSEDKVKIDGPPEEVERAQAELDDFVKNLLATLTYVELSVDPKFFKHIIGKSG
SNINRLKDETGVVINIIENEGNNVIRIEGSHQGVADAERELREMVMKLENERSKEVYVDH
RYIKSLIGVRGDKIKEIREKFDRVLITLPDQGQKRTPIKLRGPQEDIEKCEKYLHKLIKE
IAESSYVQEVPIFKQFHKFIIGKGGANLRKIRDETQTIIDLPAEGDDSDVITVRGKRDKV
EEAVKRIQQIHNEKANIVTEEVTIAPKYYNSLIGAGGKLIHSIMEECGGVLIKFPPAESD
SDKVIIKGPVEDVEKAKQQLLAHASERELTSHTATVRAKSEHHKFLIGKNGANIKKIREQ
TGARIIFPTEKDEDKEAIYIIGREEQVEAARKQLETAVAEISNVSEGEMSVPPRHHRHFV
ARRGEVLRRIADDCGGVQISFPRQGVNSDRVVLKGPKECIEAAKTRINEIIEDLEAKVTI
ECVIPQKHHRTVMGARGAKVKDITAEFDVQIKFPERDMTEGADIPVRNEENGEPGINDII
KITGRPENCEAAKKALLEQVPITIDVEVPYDLHRLLAGQKRRELMQTYDVHILMPPSEEN
VDIVKVTGTPTNVEKAKEALADKIVDMEKEKEDRLLRSFELKFKVDPDYHPLVIGKGGSV
ITKIRTDYGVQINLPKRGEPDDDIITIQGYEDKALQAKEAIMAIVHQLDNQHREEVDIDP
RVHRRLIGLRGKNIRRIMDEYKVDIRFPKHGDDSIVVITGDEDNVLDAKDHLLNIAEEYL
QDVVDRYQRPAAPSLADFGEVLSGESGGGAGNANASSGSGGPATGFVVKGGPWEQRAPDT
ASTHEFPTMPGGPRAAPAAAPPAPAAAWGPRR*
>g1867.t1
MSGSNDKVSTTQRMIQSVAFPPSHKLTVSEVFDEKSGKPIPDVLKQHFILEGRIEENAAL
RIIQDGANLLRSEKTMIEIDSPVTVCGDVHGQFYDLMKLFEVGGSPSCTKYLFLGDYVDR
GYFSIECVLYLWALKLCYPKTLFLLRGNHECRHLTEYFTFKQECKIKYSEKVYDACMDAF
DCLPLAALMNQQFLCVHGGLSPEINNLDDIRKLDRFKEPPAFGAMCDLLWSDPLEDFGNE
KNAEHFSHNSVRGCSYFYSYAACCDFLQRNNLLSIIRAHEAQDAGYRMYRKSQTTGFPSL
ITIFSAPNYLDVYNNKAAVLKYENNVMNIRQFNCSPHPYWLPNFMDVFTWSLPFVGEKVT
EMLVNVLNICSDDELMTEGDDALEEANLRKEVIRNKIRAIGKMAHVFSVLREESESVLQL
KGLTPTGALPLGALSGGKTSLKNALQGFSPNHKITSFAEAKGLDAINERMPPRRDGQRTP
DTQDKKPHVNSNAHS*
>g1868.t1
MYDYAHNTDARVADLTVPACEDITIDEIVWAIRSLKCGKAAGIDQVKMTMDLHCLLEPLR
NLDHLSEDYQNLNFGSQSQRALL*
>g1869.t1
MGDFNAKLGVRGDHELKVGRFGYGRRNTRGQTLADFMEKESLFMMNSFFKKRACRKWTWI
SPDGATKNEIDFIMSTRRHIFSDVSVINSVKTGSDHRLVRGTLNIKVKIERSRLMKSTLR
PAPAQIQNPESFQLELQNRFECLRECVDVDDYNNRLVETVRTAGSKFFKTRPTNKTKKIS
SSTLKLMEERRGMVLKSSEDALVYRRLNRQISKSLTRDLRHFNTDSIKAAIERHKGFKVF
AKDLSLGQSRLTKLKTEDNRIVSSKPELAEEIERFYGQLYTTARPPVNSPAADPRAGLTR
HYTEDIPDVSLDEISTALKQLKNNRAPGDDGITAELLKAGGRPVLEALQLMFNSVISEGK
TPQAWHRSVVVLFFKKGDNTLLKNYRPIALLSHVYKLFSRVVTNRLSCRLDDFQPPEQAG
FRKGFSTIDHIHTLRQVIQKIEEYNQPLCLAFVDYEKAFDSVEIWAVLQSLQRCQVDYRY
IEVLRSLYENATMSVRLQDQNSKPIQLQRGVRQGDVISPKLFTAALEDVFKLLDWNGLGI
NINGEYISHLRFADDIVVMAETLEDLGTMLNGLSRASQRVGLKMNMDKTKIMSNVLVTPT
PVMVEGTSLEVVDDYVYLGQTVQLGRSNFEKEVNRRIQLGWAAFGKLRYIFSSNLPQCLK
KKVFDQCVLPVMTYGTETWSLTMGLMRRLKVTQRAMERAMLGVTLRDRIRNEEIRMRTKV
TDIAHRIAKLKWQWAGHIARRTDGRWGRRVLEWRPRTGRRSVGRPPTRWTDDLVKVAGNR
WMRAAQDRSLWHSLGEAFVQQWTSFG*
>g1870.t1
MIGGFGGDSSALGLDAAGACTSRRWRRRPTAARATTATRHAVFPRAPHRPENLETTLSTA
RDTKASVYAMNDQTFHTPSFGDEEFDIPLIHGQHAASGAVQSSHMQYTQLHHSAPQVGMM
NPAQDGLAPPGGAPSYQQPLYLQEPHTPVTSQSGAGAPAGNYIIQQQPGGQQRLLMMQPS
QVMSGPPTPSTPTQSAPVYGSPQRASPPGTTSDDSDDSVPSHHSQLPGDAESLLPIHYCS
ASRQQQTTLHQMGVNNMGVKRSSPEPMDNGMNRGQMQKKPKVQKKKKKRDPNEPQKPVSA
YALFFRDTQAAIKGQNPNASFGEVSKIVASMWDGLDSEHKSVYKQKTEVAKKEYLKALAA
YRASLVSKGGEQDNQVMYNHNNTNANYGNYYQGQAYGNGHSPQGYVPNQTPQGYTPPNFP
GGQQPTSYPGQGAQSYPPNPQQSPQGYQGNMGHNPQPYQGVPGQAPQGYQVNPATSPQGC
PPNMAQSPRNYQPTQSPPNYPTSSGMSPPGYRQVPTQPSSMGSVHAMQYHHSQQIQQTHQ
VQQYQQQQQQHQQQQQQQQQQQQQQQQQQQMKQIQQPQNTRNESHSPNNSGSGGPQQSPE
NNDNRNTTSCIRQGCTNPAIANSEWEEEYCSNECVVSHCRDVFSSWVASNPKNQIQNFSA
VK*
>g1870.t2
MNDQTFHTPSFGDEEFDIPLIHGQHAASGAVQSSHMQYTQLHHSAPQVGMMNPAQDGLAP
PGGAPSYQQPLYLQEPHTPVTSQSGAGAPAGNYIIQQQPGGQQRLLMMQPSQVMSGPPTP
STPTQSAPVYGSPQRASPPGTTSDDSDDSVPSHHSQLPGDAESLLPIHYCSASRQQQTTL
HQMGVNNMGVKRSSPEPMDNGMNRGQMQKKPKVQKKKKKRDPNEPQKPVSAYALFFRDTQ
AAIKGQNPNASFGEVSKIVASMWDGLDSEHKSVYKQKTEVAKKEYLKALAAYRASLVSKG
GEQDNQVMYNHNNTNANYGNYYQGQAYGNGHSPQGYVPNQTPQGYTPPNFPGGQQPTSYP
GQGAQSYPPNPQQSPQGYQGNMGHNPQPYQQGVPGQAPQGYQVNPATSPQGCPPNMAQSP
RNYQPTQSPPNYPTSSGMSPPGYRQVPTQPSSMGSVHAMQYHHSQQIQQTHQVQQYQQQQ
QQHQQQQQQQQQQQQQQQQQQQMKQIQQPQNTRNESHSPNNSGSGGPQQSPENNDNRNTT
SCIRQGCTNPAIANSEWEEEYCSNECVVSHCRDVFSSWVASNPKNQIQNFSAVK*
>g1871.t1
MFRKGLGSRYSVVKHARHTCGARGKTAWRVAVVARAAVGRRRHRRLVHAPAASNPRALLS
PPKPPIILRLC*
>g1872.t1
METLRVKVSREVSGEHVAGTGQCGARGPARDTCESAREHPPETEVYRGSSSTEKWRPAAR
CPAPRRPRTCTPQPSSPPPLTPHTIFALIAN*
>g1873.t1
MNELTNVMSVRRLDVLCVTETKRKGCEVEDLPGGAMALWAGVQQSDHASAGVGVLLSSRL
VTGVKDYGLVNPRLIWVRIKLGVTRVFLVAAYAPVSSATTQDLEKFWESTREVLDMVEAN
ERVILCGDLNGWVGTRRPGYEAVLGPYGDRRVNDAGKLILDLCLERSLLVSNTEFRHKDI
HTYTWRRNEQKSMIDLIMVDSRLRKSLMDTRAYRGPTLDTDHYLVISRFRGLFKKWRHWR
VRVPFGGLERIKSEKLQDISARRVYERQVREKLDKVCLTDLDVDECWQVMKDSMVEVAKE
VCGYAKIRKSLKGDAWWDKEVQDSVERKKKAWLDYVASLQMNNGMRDEKREIYRRLKNDT
KILVNEKRERDKVEADERLAKSFETNIKLYWREVKKSRSSSPVSGMNRIKSKLGDILENT
QDVLKRWSEYYGEMYDYAHNPDAGVADLTVPACEDITIDEIVRAIRSLKCGKAAGIDQVS
AEMIKYGGAALWDSFWVLCNLCWRSGRIPKDWRCAVIVPLYKGKGSLKLLVVESTERRAG
SGERSCQGQLRSLLRRSPSHDARDRFYNF*
>g1874.t1
MDRRRAAGALLALAACVACSTAAPTSSNQTALELHDGSAEGCYYNFQHYGEGDRIMTNEP
CLNCTCHNRMLMCYLRVCPFTKPIGQDCTVEKRADQCCPIVTCPDVPVDLLTSTSTSSPA
EYGATGLGKLDKYGCSINGRYFPEGSKVPPSPNKPCEHCYCIRNMTTCVMQECTLHVDGC
TPIYHKDVCCPVRYSCDHPEDEILLLDDMTTTVRPTPGFLLTTTTMSPVTQMTQDCVHDD
QIVPDGALIKTDKACEHCYCMKGDIVCVVQECGTPMENEGKNCTSMPPRQGQCCPDTYIC
EGDELSTELPSEYTTEISIEEVTTLTPPRRVSIEGSGYRNEPDEPYTDMPIFEGSGDEQP
MEPHEIAPDTPKPQLIDDMFVSTTEGQRFSLTTEPDKGQNTVPDLSDEDRTKTPIKEEID
TATQSILEGASTTSSEHLQTSPTGSYISREDEYVITTESTFTKEDKETMVSEIATEKYIE
IATTNAIDYTEKVTAGIETDNIQEQEHVSSVLPEESEETKEPKAPTTESYIEYSKSTESK
NDEEVQDIITPESQEFNTESTTKLDLGVQTTSINPIENEVDKEIESISSPGRIPGEGDCL
LNGVTYKNDTSVPSTNNCHTNCKCMSSIIKCDPIICSPPPEYMHNMNDCQPIYDTPESCC
PTYVCHSRETIPPESHSQMSGTETPKPLSDTECDGEHCQPKEEFIQSTSGPAECASGSCS
IKPSESNETCGPDGCQPIIAPEPHSPPKCGPEGCQDGSQVSEKPSASECGPEGCQDQISD
KPSSQGCGPEGCFETPQQPTTSECGANGCEDKIHTSEETSPSVSLPESPENCLNGKCQSS
PSKDVSCNEENGCQAIPITPCEGDDCETQQSTTDDRIGSIDSTVQEDCKDDNCRRKDRPE
MEVSHTGCTGSECENEVSVIPIEATTATLTEQEQSVPEAITEIKPLDDSVTSQPATEQTH
PLMEQNDLEHPVTHLYDNESTVKETLTTEYLETHTVEPVDIITPSREFEIEDQDFQTKSP
ELDITKSDETVPVTHAGSIPEQEAEVVSTKLPEMTTKLPEISVIDTEDTTKSDDYVTEVI
TEQDILYTKSPESNQDQPEKSVTEMLDEITTSQHDLHTVSSESPVQIPTNVEEDKTEDDT
TKLEMYTERPEMYTTSLQKETSIPESYDTVTKSDTTILEEMGSAIMSETTMNINEVHTKR
PESLTTTAEETVTDKSEELVTENIVTQSATSDSGESYEKTTTKISDEDVTKIYGESPDSQ
VNTSEEIITKAPEAMVSEEEELNTLEPYVPIVEETSTQHTQDVTKTDMVETETEQPKLDM
TTIKERTESETTFMKDTEADVLQTTKQAEEFGEVTEMTVTEKAKPDDHNIMTKVEDETTT
TKEEYDITEPKDIIKEEKPSESPDTTLLEKEPAVSLAETQKPTLYVTDHIPEEPFTLIEE
NEIKEQKTTSHSISATETYSTEQILDKKPTEISVSDATVTEQLLTITAHETSTTGVIFSE
KDKVTTESPETSVTDQESTHKDDQDETVFESTSTLPSDEEQTPGISHDTSTKEPSLHPIE
AVVTSTSANDIETQKPEYVTEGIHELVTTFTDLHKEVMPEATETDKDIRTTMSPITSLSH
EIEEEHEVHTPETPEEEISTKKSEEASETLPEQHIPIEVAPSGTESTFEGTVVTKQPEQS
DVEATDEMSTQPLVEEEIGLRTTTPSSETAFTETILPVAEKEEDTDQKMSTVVPVQENLE
DQTSMTEIHDESSATTIPQEFEKEEVSGETPKEDTVTHESSESPISEQFDTETKMPESAT
TEQHEMPTTVTHDMGAEVQTEIPSAVQEEDKQTEKPVTSKDVQEKPLESATTNASPISTE
KHTDIPLSLVTEIYHHKEIPQTSTSVSSDESKTEIPHLPDNVSTEKLPSESEPELVSEVV
IPVEEKIEEPKEPQSHITESSISVTFHDKVDIIPPHSMHQDDETEKIPEHKIPEILTTEK
MEFYVPGHHDDGDYQKTTEVNTVVYEKTTESSIPARTEHHGLPTDTLESEQPSVPEIQDK
TTEQPETFEIEASTESQKLDIDIPEATESEPSLIEEQMPETNTEPQVLIENEEPEKDTLP
LTEEIEHSTKLPDETVRVEDIPVGTENIIPELTDDKYTSVPEITTGKPYTDVPNITVQDI
SDEIPVTEKDEIHLEKDAITTQASLFSTEVANENLGTTEVETLITTEESSKIPERQPSST
DLPILIEQVTIEQEETTKIYLDTTAGEKEVTYAEETQPADETEEHKSSTELPSMASNADV
SIDLEPITTTIPQKAYDSEKHDDTESISAPVTEYTETKAPEEIDTDAELSPQTESSVTIA
NDVITSKPTDSYISAERDITTKGVEVQTESPITITSESSEPASGVTTSVSVEKPEEETVT
KIDLQDLQKEEVTTEGFIAPIELSTEAETIVSKPVDTPAEQQEVTLSQTSESPETTPYLV
ELEEHTTGSSVDTSTLSSEKEPSTTQPELQYTERGDQSFVSPTETTVVQTEEPQKEIEVS
VDHEEKDDTTVPAEKEPEILEPTEKSTSAIPIQTLLDEQQTVVSIVDKEATTSMPVISSS
PSETEKPVIQTEKPLISEGAPDTIPQEEELLPATSKTTTSKGVEETTTLSSLFDKFTKPE
PSIPSSDLSKPGLSDTHPTDELPTPEFPPSGTSGYGQEPDYVEEDQAFGPGTCRYGGKVY
VSAQQIPRDDPCDFCFCFRSDIICLQQSCPPPIHGCHEEPIQGFCCPRYECPVSMATTLN
VTTTTTTTTTTLPPHFLPHAYKGAAQRRGCQIKGHTYKVGEVVRASSGPCLHCTCGGDGQ
MKCDPKACTPEPMLRQMIAAAVSAKRRR*
>g1875.t1
MATYVRRVGQVARVNGTCEAQIQFPISCHFLRKCRRRVVRREQRRRRPPRSARRPPRAHS
VTPPFCARISTRACINARSLKKPPSLDIYCPNLWTNTNKRKTTCRIEAQAKTVKMQDANA
RSRLRARILHPVLELADARRRRAPPSFA*
>g1876.t1
MWIRDASRPGADPRHRASYLYAKAGTTQSSNVRRALGTVDDRGESQRVGRLGRVQCAVRA
DRVSLKACAAKPPRAAAERERPPRVSAGPAAP*
>g1877.t1
MESHVTSMIAVSQFREVFGPQLGTYFPNQANVRVDAKSEACRVARRGDGVEGTEGEGVRG
CCEYPPLSAGLTRRSRSALQLAIYRGAP*
>g1878.t1
MDDDCKDYRKNKRQQKLYKPGSGPLRRSRYGLDSRMDAYDLDGGRRSREQSYYGSQNSVN
GEAADVTCREHSLSNSRHKKPEQQLYVARSSDSCYDNDRQSKTSSRCDNSSHSNSRRMPN
KQDNSNCTGSYTRGGTGRDPSYKNGSNNDINFNRNYRQTSETRSISPAHCNQEQRSVERN
RDSKSMETWAGRQKGGSGGKPPSGRRNSAGYPTDSRPKHVMNLDNIPPRFRKKFLEHSGH
HSFNSVDQLNRDRSNQNNPAQMYNSNTGWSQTLPSRGRGRLKDNEHFDRQKFLNSFLKNY
DSRRSTPSNSYMNLYEPNSIEKKYMNENFKDQPNQNQTDINDGSKNSMTNTINDLISYHK
VNDSYDNQNDSEPISASTNLSDMTNLDWTEEVEKNIKLEDLCDSSTSFCQNLKPITTEVK
APETREPKRSGRSRRRDRRSSSRGQKNLEKKPERSRKDSNVSVQHDVERNRRDSNVSVQH
EAVISNLKLRDRERRDSHRSNRSSTIGNSRDDLDRWRSLRSYSREQSTEGRIVSQCNSRD
PSTNRALSPRDPDGFRVPSTTTKSGAWSSSNQTRKNNGAWASGRGPSAERRRQSPSGNPT
VAESAGGERSGGGRRLRKRPGRRRGRNAENVQPAPPPHPHPPGATPAPTNVNWREEILES
KKQQAATDRSENTHQRNRLNSVLSEKSVSESTSSQPGLIILPQSSMCNMFKDQGRGGSVE
TQKTLFDHHNPSKPIIVQTTPNKLDIRLERGSKEMSSRNSSSYEAGDAARAARHFTLLQE
VDRADAILKTYVIRGPLALAANWNDVSETRKQLQNALQRLLMSDLKYCQSDNIENQFWKI
LYYYFIENLRKSILQVPPEVKPEVVKLINTIIEEGNTFFENLVHMLEKAYKFNTDDYINE
NHVLPPKGLGYVGLALISVQKLYVFLGDLARYKEQVNETNNFAKSKFWYTKAQQINPKNG
RPYNQLAILAIYARRKLDAVYYYMRSLMSSNPFQSARESLLSLFDENRKKYETTERKRRA
ALECVRGTDGGDGGDRGEGGEGGEGGKAGGLRREVWVRPGGHRTTTLQPQARDNRLDEMT
PVELNKTFITTYLHVHGKLITKIGMETFHESASQMLRQFRALLHRQPLPTPAARLLQLTA
LNMFAVETTATATKDNGSVRSSWLECALGVSLLMFGALLERCCALLPEPADTQQYTDALL
LLPAIKVWSDWMLCHSSIWNPPPSFDSFEVEGDNDPWDWLAKLMNILEALDDKSIEFESE
MKEGYVSVRLPEDASLAGFTPLMYMEPAAAWLRDHVPHHAAEHALRLRKLLFFGTEYLVG
VEPPVLRLEYPADAQPRYISAVQPKQTHHPQLQHLSEYSEDGDNSNGLTSGPSSLSEGLE
VADGADEATRRLLRRKEQLESRKATLERRRQRVQEMVGGGHVNVEVEVRPHWLVPDTNCF
IEHMPLVQAVVAAPGQPYQLAVPVIVMSELEGLRRCERVGPGARAALAWIGAASGVRLAT
SRGSLLTSRAFTAEGDQEYATNDDRVLATALNLHTSLARTAANEAVRADEISDSSKCVRH
VREVVLLTDDRNLRVKALAAELPARDLPSFVQWAGINCENITVS*
>g1879.t1
MSFEYLPVAEDENEEPIELPVEEDGTLMLSTVSAQFPGCCGLKYRHPETKNIRGIRLREG
RLYPPPEGWGNHLYICSFPKENKRKSGDHSETSSTKNRRNDNLCSDLIVLGLPWKATEQT
VREYFEKFGEVLMAQLKRDPKTGMSKGFAFIRFSSYTSQMRVLAQRHMIDGRWCDVRIPN
SKEGSVTSMPCKVFVGRCTEELTASDLREYFSQFGEVTDVFIPKPFRAFSFITFLDPEVA
QSLCGQDHIIKGVSVNVSNASPKQNKSGSSQRNLPSRNYEEGHPHNASNNNSWSNRNMDM
VNMQALGLSGQHGQTAVAGGGGQGQGGSMPIGMGGLPVNQALVAAALNQAAGWGLINNIP
SGGSDQGAFAGPASSGPPAPPNFLSWMQQGNSAQGPSSQWGQRHQSQGHSV*
>g1880.t1
MLFTLCVNGRFVFIDSCLLYAYVPTKCSECAAGSKREARLRRALSQFGLNECYFANKGAA
LVLGVAEHGCADQRRSPARPIPQPDIHHHLRSMFYLVRPEETLKMAVKLESAHAGRTRYL
VVVCRSDEAALLGIDCNDHTTVGLVLRVLADTSIKLDGDGGFSVCVCNQQHIFKPVSVQA
MWSALQTLHRASGRARELNHFAGGASHAWCAYYEGHIDSDRSCLNEWHAMDCLESRRPPS
PDSLRLKPRQRDETERVIRSTLKEIMMSVDLDEVTSKAIRGRLEDDLDMDLAEYKSFIDQ
EMLTILGQMDAPTEIFDHVYLGSEWNASNLEELQRNGVRHILNVTREIDNFFPGMFDYLN
IRVYDDEKTDLLKHWDNTFKYINKARNEGSKVLVHCKMGISRSASVVIAYAMKAFNWNFD
KALKHVKAKRNCIKPNTNFLNQLETYQGILDAMKNKEKLQRSKSETNLKSPKTASKIESK
IMDPTPLVLALTGSYTGRPRSWSPDTKLASELLPPTSVSLENLASETRHMLMPCANGSYS
VSPNQIIRLKEEGAPSVKHIVNEIENAASGDRRDIPRRHQKLNFGNQNDVSSNRSSKTQA
TILTGVTTETAPNKLQASPLRNSGHKYSHSDFEADKIHTWDPGENQWSKGEENRNISDSD
NIVKSDSGIIDVKMKISDAFYNSVDRNIDCDDRRVVDDDVHPPSRQSSWSSFDSAVVPDL
SRHSSWGSYDTRNARPQIGLRDESKRSKERPDERNLKREEDRAETAAAPQKPSSDLGIIS
EHTEPRGSRAPSQPPRPPIDISDNERKFNETCAILKELASAAARMERARDGGASTWGGRL
SASAPADTWLRAGPRRRRLAAASHPDLPSAPHVPPASRAARPASPASPASPASPASPVSP
ASPASPASPAASPVGLVSNLKKEFEARSETEPTRRSKSRSRPPVADGRERPPPSPSSSED
LSVKVLVDRYDQPGRARSESSSESGRTKTFHESATKKCKLGVESEGRVRARNSYCGSDGG
PERPERPPVVPTVVPLVPMDYPNVVVSTVMSKAQNKKQLQHGKTHPLTRLNLNRSNNRCS
NPVYNTM*
>g1881.t1
MSPHSDGEEPGVKKKRKFKSVGSTSVDLEKYKVFTKPNYKRLFLENESQELVVYVESTEN
EKLGNKNPIILTNLITENVKGVLGVHRVNAHKIGIKFRKAAAVTNFLKMDDFLLKNKMKA
FIPWYLTEKNGLLRFVPNNLSNEEIYKNIQCDAEVISIKRLLKKIDRKLVPLTTVAVTFA
VTTLLQYAYIKFFRYKVHTSITAML*
>g1882.t1
MKALITNIPKPCIIMGDFNAHNIAFGCHSDNIRGKSLYNIIDEFDLYVMNGSPTTVPSSC
LNITKEQYKQNERNYDFTWQCPECKNITRKVRDDETPVRSTETVITLETTMPALNVSDSD
ASVTGDTFIDSPTETNKASSTPPISSPPSALDLKVLNELLDT*
>g1883.t1
MSIKLKQTIKEQRRWRVGRSRSPVRPGTALQRVRCHRYATRMRNKIPYRFLLNFEEAVAE
EDFFEDPKILRNFLIMRKRKRNPQQPYSTLPALIQRPLKYTTIYLKNYKT*
>g1884.t1
MFGDKIEDYEILEHLGKGGFAHVYRARCRRTGLFVAIKMIDKALMASAGMIGRVRQEVTI
HSRLKHPAILELYTFFEDAHYVYLILELAHNGELAKHFKLGTRGLSEKAAADIFRQVVSG
VMYLHTHNIIHRDLSLNNLLLTKDLNVKIADFGLATQLNGPDEKHVTMCGTPNYISPEVA
SRELHGLPADVWGLGCMLYTLLVGSPPFHTQHVKTTLSKVINADYKIPSDLSLQAQDMLQ
KLLCKDPGKRITLKAIMEHQFLNNVFNVISGIKQDTSRDSGFLTTLHSTQHSNKIKIDGY
LSDCQKRFGENNLGNLISRDQVDMNSYHCFLQKQQLSSLTTVSNVTDCRMPVKDTHSPEL
LDVVNKNQMPLVTQLSDNACSNNISLIDNIKKIDIKCNIGRAQMLENENKENIAKPCVPT
NMLNVPPLCADRLPTISHRTRNAILKIESSGVVVEFIKKKGRDREEKIVEICKITKDGMK
IIIYFTDKDEKNSVKEHNPSPDEVFSYHNLPQKHWKKYLYAARFVDLVKAKTPKITLYST
LAKCQLMENGTDIEIFFYSGEKVTFNSTEGLKVIDKNLKTHHNFAAVPDLKYLIDHYNEC
SNRMQRIQSALSCIPDECFPLIIGKRPVQQLNNVISPMAEGSINRNYNTPLNIGSFHKAA
SSSSQAQSDDNMFYNRI*
>g1885.t1
MPPKKQPEKSGSGASGAKPAEKKPPTSKTPAAAPKAATASSAAKPATAKTPAPAPKAAAP
KAAPAAKPAPAKAASVPAPKPAEKKPASAPTAKPGSAKAAALKAKSSAKPSAKKAAAATK
PAKPKAAATKLKIAPKPKKTGIKGQKKQAVKPVAKALKAQRKVVKGEHGKRVRKIRTSVH
FRRPKTFEPPRHPKYPRKSLPKRNRMDAYNIIKFPLTSEAAMKKIEDNNTLVFIVHTSSN
KHHIKAAVKKLYDINVAKVNTLIRPDGKKKAYVRLARDYDALDVANKIGII*
>g1886.t1
MSGAARQKLLILIHYQIRIHYQSQIHYQSQILILIHYQSQILIHYKILIQYQSLILIHYQ
ILILIHYQSLIHYQILI*
>g1887.t1
MSRKPTPYWPAGSIQITENSFIKKLKTSGRSLVVFYGSQTGTGEEFAGRLAKEGIRYKMK
GMVADPEECDMEELTKLQEISNSLAVFCMATYGEGDPTDNAMDFYEWLKNSEPDLTGLNY
AVFGLGNKTYEHYNAVAIYLDKRLEELGATRVYELGMGDDDANIEDDFITWKDKFWPAVC
EKFNIESTGEEELTRQFRLVTHTSGEIPNNDIFTGEIARLHSLQVQRAPYDAKNPFLAQI
IVNRELHKGGGRSCLHVELDISDSKMRYEAGDHVAVYPINDSSLVERLGELSGADLDEIF
SLINTDQESTKKHPFPCPTSYRTALTHYLEITALPRTHIMRELVEYCSDEEDKKKLLLMA
TNSQEGKALYQSFVVDACRNIVHILEDIKSCKPPLDHICELLPRLQPRYYSISSSPKLYP
DTVHITAVVVEYKTSTGRVNKGVATTWLAKHKPESGKPLPRVPVYIRKSQFRLPMQSQTP
IVMVGPGTGLAPFRGFLQERAHARANGKEVGDSILYFGCRHRDQDYIYQDELEEYEKNGD
VVLNVAFSRDQAHKVYVTHLLEKNKDLLWDIIGNRNGHFYICGDAKNMAVDVRNIVLKAI
QEKGGRTEAEAVQFIKKLESMKKYSADVWS*
>g1888.t1
MAPCRQLLMWSVPSIAVLLGIFWFKKKREYAKSDPGGREKIKSLKEELAEALNIEAENKR
TSPLGKAERSIIKSAPIDIIPMGSGSLRSSPVELTDEEVDLEIEKIIRKKSIEKEKKMSF
VPENQHLMDHFKDKAIVAEESFQCSSVPPLKTEIYCNKNDSFSSLPNDENTNLISNEHVD
ESKSECSQSDSIKCDTVVSENNITGESNEELNVNIDNVVEPSDSNEASNDGDRYSTAQTR
RISERDSANHSPVDPMLASPSMCHFSDNHSEGSSDSGKGCSEAASPPPTNLNMVAPDAGL
RIHQFVIPQTLVGLLIGKHGSFVTQIRAKTGASVYVRRHPDSVKQKICAVEGTQSEIEAA
LEMIKEKFPEKRFPNFSIQEISAELYQRLAPLVPEFLQLVESVNNDTIMTCLVSAGHFFL
QQPLHPTFPSLHALHRLMAATYQNPDVPSLPRPVKEGSICAAPTENNWYRAQVISTSEEN
DTSVVKLVDFGGYLTVDNDQLKQIRSDFMTLPFQATEALLAFVKPANNEAEWSGEALRIM
AGLTAGQLLHAQVAGYDEAGLPLVHLYLTLHPQQVIFLNRELVDRGLAEWDIPPDS*
>g1888.t2
MAPCRQLLMWSVPSIAVLLGIFWFKKKREYAKSDPGGREKIKSLKEELAEALNIEAENKR
TSPLGKAERSIIKSAPIDIIPMGSGSLRSSPVELTDEEVDLEIEKIIRKKSIEKEKKMSF
VPENQHLMDHFKDKAIVAEESFQCSSVPPLKTEIYCNKNDSFSSLPNDENTNLISNEHVD
ESKSECSQSDSIKCDTVVSENNITGESNEELNVNIDNVVEPSDSNEASNDGDRYSTAQTR
RISERDSANHSPVDPMLASPSMCHFSDNHSEGSSDSGKGCSEAASPPPTNLNMVAPDAGL
RIHQFVIPQTLVGLLIGKHGSFVTQIRAKTGASVYVRRHPDSVKQKICAVEGTQSEIEAA
LEMIKEKFPEKRFPNFSIQEISAELYQRLAPLVPEFLQLQLVESVNNDTIMTCLVSAGHF
FLQQPLHPTFPSLHALHRLMAATYQNPDVPSLPRPVKEGSICAAPTENNWYRAQVISTSE
ENDTSVVKLVDFGGYLTVDNDQLKQIRSDFMTLPFQATEALLAFVKPANNEAEWSGEALR
IMAGLTAGQLLHAQVAGYDEAGLPLVHLYLTLHPQQVIFLNRELVDRGLAEWDIPPDS*
>g1889.t1
MPKNKGKGGKNRRRGKNENETEKRELVFKEDGQEYAQVTKMLGNGRLEAMCFDGIKRLCH
IRGKLRKKVWINQGDIILIGLRDYQDAKADVILKYTPDEARNLKTYGEFPETVRINETVV
YSVDGLDEDIEFGDEVSSEDEADAVDAI*
>g1890.t1
MFSRVMFTARDRVYVGAAARRSTRGNRSLAAANFLSLAWRRPRLDESESASCPARRPAPA
PALRCPCTARPAADGHHTACNAPTSTLTLRYDLSSATLFRYLKIFSNYISIIDLKPIHYC
RAFFNTNYELYNENTRKESKLNITDSV*
>g1891.t1
MQCYPKLSPKREPLDPYEMELMGGARRLELPAPPGKEFRAPCLLPAPAPPPTHSVIQCMR
PPPPPPPPPPRLHKPPTFEEPSSSIPDLGYSGCAAKN*
>g1892.t1
MGSGARRGIDDNEVMLHQFRFSESRRWDERARAVFADRGLRIQMRCADDPRPTTRPRQLT
PLQLGPPPRCSMHAAFAIFPLRLENL*
>g1893.t1
MIISRNRLNGGHVRKSQCEVTLMAHQNAFTGRGDVAHFPVARGYGRADRCRPTFTVNALR
PPYASASTVPRHPPHSSPSLPASPPILLPRTDH*
>g1894.t1
MAKLQKAGACAALECEFARGSRSQDKSVRVGAVPTAGHAPAACDTRPLRPPHLAPPPSPS
PRSPSYTSIQPPTLRKTSTLLMTWSYISTVSSQKGHSRVTRLLP*
>g1895.t1
MKSKRLCPGQRSLEALNKIGNILEQREVRLAKPCDAQKSVDELPKAGPRAFFVCPVATRT
LNSASDHFIKRSPI*
>g1896.t1
MRLPPDMTVTECRRHHLRPSHADAPSQPQPPPQTDADVLLGRVLAGERSADPESPLFTAK
IPPCLRWARRSH*
>g1897.t1
MIGAPCDRIGSSRGPRPPSEFRLYRPSKPVGLRFRANLGALRTPVSEVIAAPPVDQWGAR
ADVRGELLEELGPCAPQPAPRAGSKTRTLRAHRGQGRARAVRTESRPNVRVGRSRGRPYR
LRHTTKIFLVIERE*
>g1898.t1
MSPDSSYGRYDTPTPTDSMMSSTHKEREPELHIEFDGTTVLCRVCGDKASGFHYGVHSCE
GLSVTDSPFDKGRIHERESDRYARKTRIEVQVHSKLVYALQVWLSGGRRDKTCPSFRGRL
VHCAASGR*
>g1899.t1
MEANVTLITRKIKLEQREIAICVQHNDAVVERVIKLDRCTPREERARIEVGRDVCVTSPG
VEPVVGPSRSRPSSRAARGAGGAGRGRCAIERSTTRGERPRAATPAGMRPAYIRRTGAAA
AAHSRASWTVRSASASAVRRGPRGPGHSHFLGWVGGRQVGRAGNRAPRAAVPAQSAVGHH
PCRCSATLSTHTNGPHAHLARNTQS*
>g1900.t1
MACGTELRDRHSVLVSMLEGRRESSDSGCSSDESSDPERDTNCRCDPQGFFRRSIQQKIQ
YRPCTKNQQCSILRINRNRCQYCRLKKCIAVGMSRDAVRFGRVPKREKARILAAMQQSSS
SRAHEQAAAAELDDAPRLLARVVRAHLDTCEFTRDRVAAMRARARDCPTYSQPTLACPLN
PAPELQSEKEFSQRFAHVIRGVIDFAGLIPGFQLLTQDDKFTLLKSGLFDALFVRLICMF
DAPLNSIICLNGQLMKRDSIQSGANARFLVDSTFKFAERMNSMNLSDAEIGLFCAIVLIT
PDRPGLRNIDLVERMHARLKSCLQTVVSQNRPDRPGFLRELMDTLPDLRTLSTLHTEKLV
VFRTEHKELLRQQMWGEEEGCSWADSVVDESARSPIGSVSSSESGEAVGDCGTPLLAATL
AGRRRLDSRGSVDEEALGVAHLAHNGLTVTPVRPPPRYRKLDSPTDSGIESGNEKHERIV
GPGSGCSSPRSSLEEHSEDRRAPAPADDMPVLKRVLEAPPLYHTTSLMDAAYKPHKKFRA
MRRDTGEAEARPAQPPASPQPQHPHPASPAHPAHSPHSPRPLRASLSSTHSVLAKSLMEG
PRMTPEQLKRTDIIQQYMRRGEAGAAGAPGEGCPMRAGGALGWRGASPAPEPVLELQVDV
ADAPLNLSKKSPSPPRAFMPRMLEA*
>g1901.t1
MRRNFAMRSEYLRAAIDRALGAGGERDASGACRRSRGHALDSRPPVHRPPACPLTHRPLT
PFHSLTNSAYLPLTPTACSLRTIRLIPLKVTPFF*
>g1902.t1
MGKKTKVGKQRKDKYYQLAKETGYRSRAAFKLIQLNRKFGFLQKSRVCIDLCAAPGGWMQ
VAHQNMPLSSVVIGVDLFPIKQVPGCISLTEDITTEKCKSAIKKEIKTWKADVVLHDGAP
NVGLNWLHDAYQQACLTLSAMKLATNFLREGGWFVTKVFRSKDYHALLWVLKQFFKKVHA
TKPQASRNESSEIFVVCQGYIAPDSIDPKFLDPKHVFEDLEIVKKQHVNVLHPEKQKKAK
AEGYKENDYTTHHKVVLSQFLEKDDPIDILQDCSEIVFDDDEVLNHPQTTNEIKECCKDI
KVLGRKDLKALLSWLKHIKEWKASKIVVQDIKENTKADKSDSEEEKDNVDAEIAELQDEE
RRQSKRKRKQLNKQRQKLAEKMNLKMVLKGDGGPIMESHDMFKLSDIKSAEELKTIIDQQ
PDIVAEESDVSDDELKVKPKYTKYDVESSKLDSSGLYYKDSDSELEMESDSEGEQEKETL
GFSDSDTESNKIDKLTKLNTLQNSKTEKVPKSNPLLTDLDNTDPVSRRSMKAELWFQKDS
FKEIDEEDDEGVDLDKLAETFREKGKKVTGDTSIKQTNSTGVKRKQSDMESTDDDSSDSD
YDVEDNVAPTTKNAGAKGEKKDGFEVVSQDPELKRLKKSLKMDAETLALGAMIATSKKFK
RDLIDDAWNRYAFNDKNLPDWFVEDEKKHMQKSVVVPEKYTKEYKDRLQDINARPIKKVV
EAKARKKKRMIKKMERAKKKVEAVMENADMSEREKAQQVRQLYKKAQSDGKKKVTYVVAK
KHTTAKRMKRPTGVKGHYKVVDPRMKKDLRAQKAKEKTKGRGKKSKPAKANKSKPAKKKG
GKVK*
>g1902.t2
MGKKTKVGKQRKDKYYQLAKETGYRSRAAFKLIQLNRKFGFLQKSRVCIDLCAAPGGWMQ
VAHQNMPLSSVVIGVDLFPIKQVPGCISLTEDITTEKCKSAIKKEIKTWKADVVLHDGAP
NVGLNWLHDAYQQACLTLSAMKLATNFLREGGWFVTKVFRSKDYHALLWVLKQFFKKVHA
TKPQASRNESSEIFVVCQGYIAPDSIDPKFLDPKHVFEDLEIVKKQHVNVLHPEKQKKAK
AEGYKENDYTTHHKVVLSQFLEKDDPIDILQDCSEIVFDDDEVLNHPQTTNEIKECCKDI
KVLGRKDLKALLSWLKHIKEWKASKIVVQVIGIDIKENTKADKSDSEEEKDNVDAEIAEL
QDEERRQSKRKRKQLNKQRQKLAEKMNLKMVLKGDGGPIMESHDMFKLSDIKSAEELKTI
IDQQPDIVAEESDVSDDELKVKPKYTKYDVESSKLDSSGLYYKDSDSELEMESDSEGEQE
KETLGFSDSDTESNKIDKLTKLNTLQNSKTEKVPKSNPLLTDLDNTDPVSRRSMKAELWF
QKDSFKEIDEEDDEGVDLDKLAETFREKGKKVTGDTSIKQTNSTGVKRKQSDMESTDDDS
SDSDYDVEDNVAPTTKNAGAKGEKKDGFEVVSQDPELKRLKKSLKMDAETLALGAMIATS
KKFKRDLIDDAWNRYAFNDKNLPDWFVEDEKKHMQKSVVVPEKYTKEYKDRLQDINARPI
KKVVEAKARKKKRMIKKMERAKKKVEAVMENADMSEREKAQQVRQLYKKAQSDGKKKVTY
VVAKKHTTAKRMKRPTGVKGHYKVVDPRMKKDLRAQKAKEKTKGRGKKSKPAKANKSKPA
KKKGGKVK*
>g1903.t1
MTPNIQTFINCFQNRLEPPVRQHLKNVYGTLMMTCASASVGVYVDMYTRFQAGLLSTIVG
VGLMLMLIATPDDGKNQKLRLGYLLGFGLTSGMGMGPLLEYVSVVDPSIIITALLGTTLV
FVCFSIAAMLAERGSWLFLGGTLMTLLTSMSLMTLVNIFMQSHFLYQAHLYLGLMLMCGF
VLFDTQLIIEKRRMGSKDFIQHALELFIDFIGMFRRLVIILTQKEEENRRRRRD*
>g1904.t1
MTKSELLEEEPDFYHHIHHYVINYGLVLAAVVAGAVFLGRWWRRSIQMRAARERGSPART
PSISSSDVCARNRQRARRPSVRVISAKVIGDQSKKDSSTSPIPMRVFKMSDIA*
>g1905.t1
MSEWFDGIGRPKYVVAPMVDASELAWRLLSRNHGAQLCYTPMFHSNVFTKDPKYRKDFTT
CSDDRPLIVQFCGNNPDVMAAAAKLVENDCDAIDINLGCPQSIAKRGRYGAFLQDDWGLL
RNIVISMSNAVSIPITCKIRIFDTIEKSVEYALMLQNAGCKLLTVHGRTRDQKGPLTGVA
SWKHIKAVRQAISIPMFANGNIQCLEDVHRCIEYTKVDGVMCAEGNLTNPAIFEGINPVT
WDMALEYLDLVEKFPCPTSYVRGHLFKIFHKM*
>g1906.t1
MAHDLLGQFYASLNLPLQEKLLELTRIIDLSSTNKDMQSMFPQLVNNIFSPTLNNGWGLR
TITFENNRYDFEALIRFLEPLGPMFQLCYKLLADPQLKYNLPLNVLPLDLQVTLERGRCP
QFYADMLTMDSHSLNVVALSLNPFDYYIMHFALYLINNSHNKSSWENWNSVYFALACDYM
THFLPSDPNSTILPHIPHYTGKVPMVAPLQTANRPLSPSLLLIPDISGISNQHTSPQTQS
RNEVWRSETVLQFFIDIWMNVEQINNRNFEMYQRNYAPICSSPERVRTVRVLVKVIHSYS
AKYHTDPAIRSSALRKYARQLMCARAYQYLRHLVTTWPLDASFRLVMELWLSLIQPWRYV
DNASQDRFHADQQEEGNHNALDASYTQFIAENFPSYTCIFQLILPRFMRLELTAYKNAVM
LFRLGKVFSQQHLIPILWNLEKAITDNVFASHQSMDSSYNSNLEQSYTYNGVPLHKWVTI
AKQALSELHLSPSFEYEPIWSDDRKQLNLGFIKRILVAKLTAEKNIEDLKNNSHQNNQGF
WATLKHWLMMGSYDDELLFEENKKVPIYLKNSINYFSNIFGINENVLSSDAEIDDPSLEH
SSFANSNNFSMSITNKLRNKPTGIHYMGDPDVMPIMSFENTILVRIFYQIASRLNEMYGE
EFVRLWNKNDFLGYIAREILQKPLTIQTYVKNVTNHPNIINQNLPPRLSLRRLGSHVFVA
WITVGYIIFRLFSYSGLFYIFCLVLLWSFYILIKAILKYLRIIKD*
>g1907.t1
MGELNNKQTEWDTTKGLREPIKTIEDKWKLVPSFLQVKGLVKQHIDSFNYFINVEIKKIV
QANEKVFCDSDPLFYIKYLNAYVGTPDLEEGFNVTKPTTPHECRLRDMTYSAPITVDIEY
IRGNQRVIKNKQLIGRMPLMLRSSNCVLTNKSDFELAQLNECPHDPGGYFIIRGQEKVIL
IQEQLSRNRMIVDEFKGAIQCQVTSSTHEKKTRTNVIVKTGKYVLRHNALSDDIPIAVAF
KAMGVCSDQEIMQLIGTDDATVKKMTPCIMDCHNLKIFTQNQALGYIGSKLKVKRFQTAN
SKARTPIDEARDLLATTILAHVSVENFNFYLKAIYLAIMVKRVIEAETNKAAIDDPDYYG
NKRLELAGSLLALMFEDLFKRFNWELKSIADKIIPKVKAAPFDVVKHMRPDLIANGLFAA
ISSGNWTIKRFKMERHGVTQVLSRLSYISALGMMTRVNSQFEKTRKVSGPRSLQPSQWGM
LCPSDTPEGEACGLVKNLALMTHITTECSEEPISRLACNAGVEDVKLLGGEEINHPAVYM
VFLNGNILGVTRQYKKLIRIFRMFRRRGLISAFVSIYPNHNQRTVYICSDGGRLCRPYII
VEKGYPLVQQIHINELNRGIRKFQDFLNDGLIEYLDVNEENDSHIATVEADIDPYVSTHL
EIEPFTILGVCAGLVPYPHHNQSPRNTYQCAMGKQAMGTIGYNQKNRIDTLMYNLVYPQC
PMVKSRTIELTNFDKLPAGQNATVAVMSYSGYDIEDALILNRASIDRGYGRCLVYKSAKT
TMKRYSNQTSDRILGPSRDAANGKVIKSHEILDTDGIAAPGEMVENRQVLINKQMPPATL
NPIAQGQPQQIDYKDVPITYKGPVESYIEKVMVSSNTEDAFLIKILLRQTRIPEIGDKFS
SRHGQKGVTGLIVQQEDMPFNDRGICPDMIMNPHGFPSRMTVGKTIELLAGKAGLMEGKF
HYGTAFGGSKVRDVCNELEKHGYNYHGKDIFYSGLTGEPLEAYIYSGPVYYQKLKHMVQD
KMHARARGPRAVLTRQPTEGRSRDGGLRLGEMERDCLIGYGASMLLMERLMLASDAFSAD
ICGACGRLASRAWCHACRSSAAVCSVDMPYACKLLFQELASMNIVPKLTLKKYC*
>g1908.t1
MVYESIPRTVRIILLGEPGVGKTSLILSLVTEEFTEHVPPKAEEITIPADVTPEQVPTNI
VDVCLSEQSLDQVAEEIEKAHVICIVFSVDKQETLNKVASYWLPFVRDNCPDDYRKPVIL
VGNKIDLIDYSVIDNIWDIAEEYPEVDRCIECSAKTLTNVSEMFYNAQKAVLHPINPIYS
IEEQELTERCKKALSRIFKICDLDGDGLLDDYEITVFQKKCFDSPLQLQVLDEVKSVIAQ
NIAGGIENDCITMKGFIFLHCLFIQRGRNETTWTVLRKFGYDESLELTHNYLYANIKVPV
GCTTELSYKGQQFLTQLFEKSDRDKDGMLNPTELKNVFSCCPRIPWHNLRYTVPTNDKGY
LTLQGWMCRWTLMTLLDLQNTSACLAYLGFNFLENDSQKSAIHITREKKVDISKKQSSRN
VYQCHVIGPRSCGKTSICRSFLGIGHKKIKPHSHERGDSITENWCINTVLVYGQEKYLVL
KEIPITRVSDPLQPHEVNCDVACLVYDVAASRSFEYIARIYIKYFAESHIPVLIVGTKGD
ALITRQEYILQPEVFCNKYQLLSPQIFNIKENKHDIFVKLATMAAFPSVHVATPASPLGL
QFWHEGVPQCGLGRPPEATRTDPSPSVRKAAKAAMGTATCHAGPDTADRGVGSAR*
>g1909.t1
MNELTNVMSVRRLDVLCVTETKRKGCEVEDLPGGAMALWAGVQQSDHASAGVGVLLSSRL
VTGVKDYGLVNPRLIWVRIKLGVTRVFLVAAYAPVSSATTQDLEKFWESTREVLDMVEAN
ERVILCGDLNGWVGTRRPGYEAVLGPYGDRRVNDAGKLILDVCLERSLLVSNTEFRHKDI
HTYTWRRNEQKSMIDLIMVDSRLRKSLMDTRAYRGPTLDTDHYLVISRFRGLFKKWRHWR
VRVPFGGLERIKSEKLQDISARRVYERQVREKLDMVCLTDLDVDECWQVMKDSMVEVAKE
VCGYAKIRKSLKGDAWWDKEVQDSVERKKKAWLDYVASLQMNNGMRDEKREIYRRLKNDT
KILVNEKRERDKVEADERLAKSFETNIKLYWREVKKSRSSSPVSGMNRIKSKLGDILENT
QDVLKRWSEYYGEMYDYAHNPDAGVADLTVPACEDITIDEIVRAIRSLKCGKAAGIDQVS
AEMIKYGGAALWDSFWVLCNLCWRSGRIPKDWRCAVIVPLYKGKGSRMDCTSYRAISLIS
LAAKVYGKVLERRMKEKSDGLLWDAQGGFRSGRGCMDQVFSLRNIVEKHLAVSQKVFCGF
VDLEKAFDRVLRKELWDILPEYGIDGSLLRAIQSTYVGCQACVRVDGNMSPWFDVNIGVK
QGCVLSSRLFIIYLDKCLQRVKLMDVGVRMGDLVVNCLLYADDAVIVSSTPSGLQALVTV
MKEDCMEKGLQLNVDKTKVLVFERDEQRTNARVVVDDAVLEQVDEIVYLGCAFSKDGRYT
TDIERRVLAGNCVNGALGKLLESKHLSQRARLAVHNAVLTPTLLYGSESWVCRKEHESKL
NAVEMRSLRKICGVSLTDRVRNEDVRKRLCVNDSIGVKMKKGMLRWFGHIERMSNERMTK
QIYNANVDGCRGPGRPRLTYHDQIGRVLSDGGVKSLRNRRACMKRMMKVDEAREVCQNRD
VWRSTLSAYPVRDLA*
>g1910.t1
MVAYSSGDYNTGSYSTNYSMPPPALNSGDSNFSNTSSGGYGQSNYAGQNPGQDWNQQQSA
GGGGNFGGSQSGGNNYGQSYGSSSYGSGSYDRNNGNNYNVSGDRGGNSYGGNDRSGGSSY
GGGDRGGSGYSSGGGDRGGYGGGDRPSYNRDGGNRDSGYGGGGRGGGFNKGGGGGGGGYG
GDRGGSSDMITQEDTVFIQGMDPSTTEEELCQHFGAIGIIKTDKKTQRPKVWMYKDKSTG
QPKGEATVTYEDSNAASSAIQWFDGKDFNGATIKVSLAQRQNTWAGGKGGGGGGGGFRGG
RGGGGGRGGGGRGGGGGGSGGGGGGPPSGNREGDWRCPNPSCGNTNFSWRKSCNRCNEEK
PGGGGGGAPSGGGGRGGGGNGPPGRGGRGGRGGGGGGGGGGGGGGSWGGRGDRGDRGGDR
RSYGSGGGGGGGGGDRGSSGGAMRGDGGGRDRQRPY*
>g1911.t1
MASYIDMSLEDIIQKKKKISRNSVKPKPHAPTQKLPVIDARNKIISKKRTQITDAREKLA
ELAKKKDARLKLQQLRAQRVAAFRVAISMDELVDYCLFVDSSRQVVSHPLNSSTRISMRQ
HSNSNINKKFTQNRAIERRTLGKVPLPKPILRTVENDLEIIDDPMGEEVVNTIPLNRKAS
LQLKITTHNSDSIQNRFSVLHRTALIEKEKSPPRPPSILKKRPMAALRTENKVDNKVEKQ
ALEYRIIVSNLCNTVTGGDIEELFGDVGGMLESRLVRPGTAEVIYKTQEDAQRAVDLYHN
RQLDGQPMNCLLVTPRASAPSRNSSKPALYSTNSNVEPDISTFHKVLFSNF*
>g1912.t1
MERDKEEGEMSDDDVDMVDVVSDSAVNEVQEAKSTMLFKADKNGVVIELLERVDAAKLEE
RAKRFGLDLTGNRIVTQKQIDELYDNCGVESSNERHFRFDALHLSGIDGLTTRDIFEYLS
DYKPVSLEWIDDISCNVVCHDHISAALALLVHSREITNQDIKTMLKDKSSHHWREGMPHP
KKDSILMTFATNSDKKIGKRNPEQKKFDKYYAKSMDLVSKNPWGDLCQSWGVYDHQEVFQ
RKLPKSDEEEEQVIQNETIKIKNKQLAKRLGKRNYRTDDSDEDNSDDEWKKKSKTPRMRM
HADDEESKLKKKMVFTDKYDESDDEEEDVEYFPPLSIEVINSDSVYKPREQVILSEKFRY
HVKDNLSQKETVQSRLGTKISDSWSSDECSSDNSDHNILSKVQKVNNHKSSSVWSRLEGK
QSNTATQSDLRQMLKSKTQKKPSDLRERLGKSKQSNLRIEIDNNYVNE*
>g1913.t1
MSEVKGTKALELWCKRLVKNCPNIQIENMTTSWRNGMAFCALVHHFRPDLIDLSKLNPDD
IYENNQLAYSIAEKHLGIPALLDPEDMVEHEVPDRLSVLTYLSQFYQRLGHTVHPKTSES
ETNISTSTPSTFTPIKFGKVGLDKCAACGLPVYLAQRLIVSQKLYHRRCFRCSKCSGHLN
PKNFLVIEASDFTCDSCKNEKSVTKYLNNNDQMGMLAFNSDSILDVGSEESVTPKHKPRP
QSILEKISIFEQNSARHSNKDNIDSKFVNLSLKDKFNNKYSDVHTVTDYEIVNKTQNQVS
EVDSEPIRTTTVMDKDKIMLESESLYKNAPEKEYKSNVSQFNFLQTQLAENTSDDNLMSK
SKPDESREEMSNSSVTKEIIEDITDPNPYEFEKEENNITDDKRLAQNNCAIRNTDSDFQN
EESNESIKNEPEISISVPPRRKKNQTLEGKNSIPKKVNVSKEDYPIHLNPFSEDEDEIEE
KQEQKRISTNPFGSSDEDDDHVPPIKSLPQLKDIQASTPIKRHIIAKNPFWSDGEEPSTD
EDSDGSCDQSTNMYKSPITTSTPNLPGSTPRRKKGKAPPPPVVVTEHFDIPCTSMDDIAS
LSSMSSHTSTIHSDQKSYGASTPRLKKKRPAPTPLDSISTLSGGERSLDKDADISGGGRR
MKGPAPGLPLPERREVKLQMSPEELQVQLDLLETQQLGLERQGVLIEQMIRDKCEGDDAT
PVPQEEVEDLVIQLCELVNEKNDLFRKQTELMYIRRQQRLEQEQADIEHEIRIIQSRPAV
NRIDADKVREEQLVSRLVEIVRLRDELVQQLDAERRRERQEDLAIAASIATKRAQRNSES
NSSSMKSADAATPGKKNKVKDKVKKQLKKAKHTLINKKKDEEKVEKEKKPK*
>g1914.t1
MQRRERERLEPRGTKLPVRQVVSRPAPQVALESTTSTTASSTLAVGQDLGPTLSPIPQPT
PSFEHTLEASPNLLSELQEEGRASSIPAHPAVAATYR*
>g1915.t1
MKKTLVIVLFTLVLLINVDGKKISRSRSSSGSSRSSSRRSGSQPAPTSLTNPQASAPKPS
LFGWQERPAKKTQTSPSKQSQTSSNQGHSYPSSNTGLSGNNQLKPNNQESIQRHNVPAQQ
APSHTGSQTNNQMSHSYPVSNGMSGNSGAGGVGYPQQQGAGLSGANAAPPPYQAVNTGNN
NYKPQNYPNNNLGNNYHAQGPPPPYTSAGNNYHPAQGPPPPYSHVGNNYHPPAPPSYNNF
GHNYGGHGGYGSYGPGYGSQMPGYFGNYANKGYGGMSRTGSALTGVGIAGAGVGTILTGL
ALWNLARSTGHHHHTVIYDNRGQPIAVAPDNSTSPAVDPILADLVNCTLTISGENATEIL
AIPCSIATSFTPDADIKDVNENNNDKDKTKCTITIVTKSEREFMTTIPCSVLLNTAAENN
VTEAPMTMNGTAAIDSSIAIPSDQPKALRLSDGDNVFNNTETALDCTPQPGDIRDPINPC
FSVTHNLTVIPLQTTYKP*
>g1916.t1
MIKFWKSAAKGKSGCPVRPPEQICANNTTTNILLDTDLCNESNEHHTSNIFEKKSKLSLS
IYDVLIEHQALKYFVLFMETIGKHLLIKCWVEMDNFKSQMLHLNSNESEKHAKLSHTKSL
DIHCKCSYFKNNCENSFTHKNHWRASTSNLKQSKMECSTSSCKNLNEYSNYMESCDRCEN
TENVNITEQAINLFKKYIALEAPCHLDVPDAVRKLVISNICQPEGQIKEDCFKPVHDILF
NQMETSYFNDFLNSPFYIKAQIDVLTNGSLNLKDLLYNETILFYFTEYLEQEGCSVLLEC
LMAMMHFRDNLTIGSTTGSEAQSDAIVLYDKYFSLQATSPIGFPTEIRLKVESDICREEG
PLVTCFDQPYKIVFKTLSNCVKNFLESELYYTYLSEMIHSVDHVWTSKFKSHSDCSSEFS
ISTQNTLLAMGDLHFKKKRNNSVPDMTIDSNQLYNADALWQRKKHDGLSLGRINSLGRFE
SKFEPDPDKKDKSVLKKMVSKLVPTSTSKVEEEMAWQIAHMIVKDVTDLTMAPPDNDHDD
V*
>g1917.t1
MSVILFLLCFYSLDIGHAGSTTFDQRQNGELNVQVDLKDLRILAVLKGGKEEYVDYDYAY
DYSEMTIKPQNRTTPKPLNVGSTSATLTTQGDITKDNATVATTVLLENTISPVYNKTELT
LDSVTATSKATVNDYMSTVKNHAESVTEPTPSPEKNVTVVSTPSNSTNCRKGFVLNIKGD
CELKLPNTGNALLKLVKLSQKLKLRRENKSDQDNTKQ*
>g1918.t1
MWRSVILSIFIYFCSLESATGLGEIIYAINAGGPAHTDIYGIHYEKDPLQGRIGTASDYG
KQLVMIGRVNTKDEILYQTERYHHSTFGYDIPANRDGDYVLVLKFSEVYFNAPNMKVFDV
VLNGDHTIVADLDIFDKVGRGVAHDEYVPYFIKNGKLYYNEEESDIRGGKIKVEFIKGYR
DNPKINALYVMRGTIDEVPSLPPLVWPETDTEEIKEDVEEKTTQSQRVSGPKQPDPYSLD
ESSILIPVFITIGAFIPLLFCLCRL*
>g1919.t1
MSDAEGDEVLTGGYCMSGGLEFQRVYIQVHGYIALIICLLGSVANSVNIAVLSRKEMISS
TNSILTALAVADLLVMIDYIPFTLHIYIKIGTEINRNSYGWAVFVYFHSIFSQTFHTISI
WLTITLAIWRYIAIKFPQKNRTLCNKRNTNIAIAVAYFVCPILCLPIYFAMNIQEEPPKN
GTVNETDSVNVSVIGEPVYAIKMTNNSNLLTAIFWIYSVFLKLIPCVVLSILSILLILKM
KSSDRRRQKLLKKSVVATNEGEKVRLDEGGPKRGGGAGRTDRTTRMLVALLGLFLATELP
QALFGLLTAIAPHLFEICYYAFGEVMDLMALVGSAVNFVLYCSMSRQFRCTFTRLARKVL
PLPARPETEPLNNTTTTTTIKA*
>g1920.t1
MSNATDAYCVPGATNFNKAYSRLHGYIALVICIVGSATNSINIAVLSRREMISPTNSILT
GLAVADLLVMLEYIPYALHMNIKIGPQVNKNTYAWTVFVYFHSIFSQTFHTISIWLAVTL
AVWRYIAIAFPQKNRTWCSKKNTALAIISAYVICPFLCLPIYFAMNIVPSEVTPLNNSEF
AEDLSLPHNRTVYVLEMSKNNELVTAIMWIYSVILKLVPSIALSILSTCLISKLTTTERK
RQKLLKRSTVGPNEAEKQCLADDSCAARRSSRTDRTTRMLLAVLGLFLSTEVPQGLLGLA
SALAPDFFKSCYSMFGG*
>g1921.t1
MDMLALFTSSVNFVLYCSMSRQFRCTFARLARRLLSAAEEPAKFTNKHEPTTQIRRNGSS
DIRLKNCQ*
>g1922.t1
MGSPEAIVITCEGKSEIENTEIDAGENSENDGTDSTDLTSSASTSVNKIPGYVNSSKEGE
AVGAGSSKKGKKRFRHGKKGHVPIKDNAERNAPRRVHQGAKSKQSRKRAQSFPSISKFFL
PYKRPRKEAFIPPTKFLLGGNISDPLNLNSLKDENVNRAMNAVTPESSPLPTPPRHKAKI
DVIIPPNIRDPLNLMEPLDNEEYEKLLEMQQRKPRKKPRLRRRTTENVTPAVEVVVEKKI
CEPLPPEPSTSKSRKRSCSDSDNNSLKGKDNKKLRRMDSLDKIVSPVVPQPGAWMRARPQ
PRTGPQERPASPHRTKLKSLSEGEQKLPTFHPKNSRYQYGNYDRYYGYRNLNAMMDIRLQ
VFEMHRHLFQNKDVLDIGCNVGHISIAVARTLGAKSVVGIDIDPVLIGRARKNLRSFIPV
PSDQPKTEDEKKIGTTDDKKSDCEKCKESKCEDCGTMDSKQEKEDDSKKTLSGKKIRKPR
KNRKAVNKQDGQCFFPISMSMLYGPLVDTSTVTSPPVFPHNVTFKQGNYVPREEVAVGSG
MESPQFDLILCLSTTKWLHLNWGDAGLKRAFRRMFADLRPGGKLVVEAQNWASYKKKKRL
TPTIYENFNSIEMFPNKFREYLLSPEVGFSKCCILGVPQHASKGFRRPIQLYVKGDFTPS
KARWSDAHAPSSHHKPEAEPPRRTVYAPVAPAYRPSDDTPSCGAATPYSPNLDCCADDSP
FYNPRSDSYAPSYQPPRPTVYATLPSPLGSASPAASPAASPAPHASPAPDQLSARGFPPP
ERLHDD*
>g1923.t1
MSRIPKLPISSAKENRAGLSNVRTISRTIGNGLSDADKKSLLMNHTKPMRTTAATSVVPA
PRLKRSATAPSSANVPIKSAKIEKKTTTVAPRIAPYDFKARFNDLLEKHKAMKLEFSDLK
DKHMEVSDDYEKIKENAENSSSERDMLKEKLLNTLKDLRQKSNEYENIKIDYEIQKRENE
ELIGKTRLLEDVTNTLKLKSIELDKLQSEFDELTRRHKSLKEETDALRVLTEQLKKISIE
YDKIQLEHREALETISKTKIDSDALQNILATMYRDQRVLRNTIQDLKGNIRVYCRIRPPL
ESETSKPLYNLNVLDACSIEVEKIELLNSARKGKSQHSFTFDGIFTPHSSQEDVFAEVSP
MVQSALDGYNVCIFAYGQTGSGKTYTMEGGCGAEKYGIIPRAINMIFTCMDDLKRMGWEL
SIKASFLEIYNEIIYDLLNASKDQESHDIKMVNSKGTDLYVSNLKEEEVKSSHDFIRLLL
FAQRNRQTAATLNNERSSRSHSVAQIKISAINEKRKEKFTSNLNLVDLAGSESGKTTQRM
DETKHINRSLSELSKVILSLQTNQSHIPYRNSKLTHLLMPSLGGNSKTLMLVNINQFDDC
FNETLNSLRFATKVNSCRATKAKKNLTMVDAF*
>g1924.t1
MTVTSKMNSVSRQSVLSRLGPGGLLYAANKIIAVAAGKDEERWRGKDEGALFKRWRRTNP
SVETAPASVPAPTTPTSQPSELLKFLAINALELSAPASDALLKSRSSEWFQLSGHPGSLA
PAGPGTVWKRRAAGDHPSHNPERDAYEALAACPYMRTAIPRYYRDLEYGGEHFIELQDLL
HGFRDPHVMDVKMGTRTFLEDEVSNARARPDLYEKMVRLDPNAPTEAEHAARAVTKLRYM
QFREQRSSSAEQGFRIEAVKLPGQPPLTDLQKVREPHQLAAAVARFLGTDERARRAISQR
LREIRDLFEHSDFFRRHEIVGSSIFIIYDDERVGAWLIDFAKTRPVPEGTEVTHRDQWEQ
GNHEEGFLYGLDRLIDTIETAKIPEAGIEPDVSR*
>g1925.t1
MSASLAYLAATPSDPIRLFVDSTQSFTASNTNFTTGKFALLIIAVTSDNPALPTPAGEAS
VSSRPARRTREFATG*
>g1926.t1
MWISVVLLVLILSLLLLLTIVHYTSNGRKYWLNRKVPYREPCPIFGNFGATLTMRRSYTK
TLQFFYDHYREEKYVGLFQARRPTLLIIDYDIAKSILSTDFQYFGDRLSVSTDTQREPLL
RNLANMSGSEWKKMRQIVTPTFSSAKMKAMFPLIVDCANTLKVVLMEQSLTEVDVPKMMC
QFTTDVIGSCAFGVDPGSMKNADSPFLTMSQKMFKTDRSTILKRYCRTFFPRLFKFLNLK
TYSTEVETFFTNIIRQVLTERRTNGVQRHDFLQLMLNVQKIENGFSMTDELITSNSFIFM
LAGLETSATTLSFCLYELAKDSELQNNIRREVMECMERHNGLNYEAVCAMRLVTQTVLET
LRMHPPTPLTTRLCTAPCKLASTDLQIKARDAVLIPVYCIQRDAKYFPNPDRFDPDRFKD
DSSPPGFIAFGDGPRSCPGARFAQLTVVAGLATILSGFVVEPCARTTPQIHYDPRSVMLK
NKGEPNVSLSMVESRSALEVCAKKHGDVQIMSTYSCPAVPPTPALVATVANIIHNITHYK
AFSVQDCNEQGIYRVLFKCASWCGGSPLERSLVRVSACRALCAAVTHRAVLSCLAATKDC
LYNFLSTLEPLEKGEDDVNCVLALRHGLLLLAALLQDRSASDSVWCELKEKHSTSFFLLL
LQSMGSEEIELREAAVYCLSQIAQSTMHKKHADKTKDTSCIEFLDNLTSPVYEQSENVKC
NMSNDCQPEHVSEELCRVLMNLHRQLSEHKKYLTGQDDSWTLVCSCLSSVFAVSGRGRLY
GVHRQFPRVLLSTLQIIRDKLSLQGKPVDVIRNADNDPILHALYWIITLMNCSMLDCPLA
KESYADDNIAISLNRLWPWCMMTEQLRKAVLNLLLTFTNDCPKAWASMSVCVGGRSLMVE
VCALVRHSASRTRAPLLTAALRLAARCVPHHHCRAALLKSEALNCISKIGTRSNDAWTRA
SLSAWLRVAEAVARHADGAAALLVLTASPALAPPPSRLLPALAHAAHHHRLAFLRSPDLL
DLLASTLLTGDTAAVVSAARAVWALAANNHRAKLVLRSAGVTTAVQSAIETLQRVRDDQA
SQRALQLLTYTHTVLQAT*
>g1927.t1
MKEIRDRALELLRTKLRLGWQLKDELAETRELLRALLSWFQVQTPSLQHEALELLVNTIK
SKDGTYIVREMGVKQILSNLDKVKHKIQPDAVELFEDVVEALQFLNTVESEENVTVPNLL
LNSLTSSETNFSSGCGNFGSNNETPSYNNDVENGDNLSIITGDGVRVLLFPWVQLNPSDL
KTIILVEDSLKILKSTRRCCRFIRDVFLRDFPAEIFLNRPYIIKSLLSIADGQLGVNSGE
ALHVLLCITQVLHERLLQLFSLDLINDLNQNIEDCQHSNGNIDQELEKIVGRQEPLTQPD
APLLVLRQLPAPLYALDAAHTILSIMAKSMMSVDSNTSELLSMKELNICTCLIESLVKLL
LECVHENFWSAEHNLKTHRDISHKSCMIMRMLGELLITYRKSYTDNIERTHHRVVWLRLV
SCAEVLLNWAKKSPLPPASLIVALQSAQLDPAVDLLYPKLSKRISTALLTAKAPIDPEYV
TKYKELTKLYTSMEAAVEFMKRKGSGRLNKSILAWIMDSLPVLQFHHSETFLSEIADVVL
IKSKDLDFNENDWTMARSVALNIMAYNADWVCIKFYKMMADMVKSVLISDDDYQTDNEKC
LTLLCDVGVLTEICCHGLSSHHKEIESSATEILLYLLRGRLVMSDGCWWRLFASLLPVLP
LLHVYAAHDTHLGKAICKSLEPDIIECMGVSSIERTTGLVRLLFVNCAAVQLDAALSLCR
LLDDSRYLPPRESLRTDILMNALTRVELQEFNIDNDHSPSKTVQTTGLIQILDVLKQDLS
FDEDTSEYVACNRGIMQPMLEPSLRRSTLQQLAVMLRHQELHEAFLQYDGLRLIVTIFRM
SLLVDDYLAFPECAISCVSILNSLCFVSRHNLAKIPDLPLMLLRVILIFPANEGCVAMAA
QVLSLVAWSGFALQELDSNRHKLPALPLCVTQRTKLPFAANSYWNSSPNAEHSFVEWLMS
DETWRSVIRVRWWWVCSGGVKALRGPHSDRGSLPTHLAPRDLPTLKSACLVTSCTKALLA
LENSTSHSQVIDVLYLLECYMYLSPQWWASGGDGELGALPWQHTKRFLTAPPASSRDTML
LVTLLQFIIAYMDSVPHHNGAMSWVKAMFIGKEASVIALLSRDRFYPQQTPQEDIDITQL
RIHIIKVLLRCIKLLEYQDDYDANKMESLIKILIVCLERTDLKNFHMLGYLNELIRCIRY
AQYSKYCKLSEETMTQCLRIMTKTLVDCSSGGGRKGQACRLDAMLSLLSTLTQINETTVP
VQRWSETWSGEAMNAVTKCTIATRVELRAVGLHVMAALAQYPQLLPQMLQSLPKESMSAH
ALDIFSRDGEANVVRAAAASLLVSVTARTSSHTQVGSYL*
>g1928.t1
MGDVKTLLKEARKLIDEKNFKEAQECCKNILRKDKQNYLGLILLGKSLQDSDQAPLAYQK
AIAIKQDHPLAWQGLANYYERKNDSNAKSKLFTIYDEILKLQIEEEKALEVITKLSQLGC
SLKNKQSISTLIYYMNMKLDPILHAAAEKQFLELVKADVPCNSKDIPTVLNILSNVIIRD
SDNQLLPILYAKVVLQKNDFAAAVEEIIRLNFFSNSVILREWLCQYLCKKFIEKDSFCDF
DIERHVDQILTGIENSKYPNLLKSMICYSKGLYLDAYKQCVPLINYHDADITEARFVIHC
TIMLKKWAVTQKLATNFLMKVKDKDFTIILKRYLFLSLAEQQKWKQAISVVKEIPNGILE
INEQALLAKCYIETEGYAEEVMKKLDSTEHFAQLEALSLLKQEKYNEAVALLEKSEHNAL
NLFYLGKAFWGMKQYDKCLINLLQAAKLDSEHSDTFLYLGNFYYQHKNDLAKAKKCYEKS
YSLNNNDSETVKKLSEVYNQMKLTEEDFSLLIEAKNNIELYESWINFRLGIHYLNKGEWE
NAILNFRTVVKNYQNNITAYECLADAYYSRGSFTSALKAYNKVMTLESSKTIHCLTRVGY
IHSLLTQYEDAIKAFESVLKIDCFSFLALKGISETWMRLAKKKISANLYGSARDNAQYAI
NYMTLALSKEKKYLCFWDLLGHALMFVSKLPSKYCFVYMKKTLNDNCEELANKDKIEIIK
QALTCFTYVAKRKGQITSRDLASAYLSYYHTTNEIVNCHISFKLSIACISEKPSTWQSWN
LLGRICIYLKKYDIAQHCFIKALLVTRKWSVAQIWCNLGALYIKLKLYKVANYCFWRGQS
ILPSYPQSWIGQAYIAEEVREEEAMDLFRHASRLGYHPASALGYGDWVCRTLKKENYKNN
AQLVYDIEGLHAVTYAMDLIEWYCTYETKDASAYSILGILQEKTGLLQTALQTFEKALLY
ASDDKMNIIRLSIGRILIKLGKYDESVNVYKSVTEASLNSACGLALCLFKNGVYEESYSA
YDTALHWLSNDDDEKADILVAMAGIVYMYKGIDDAKTILFHSVQVSQQKPTASSLFAICS
LGIMHNDSSLSKLALSELQKYEKNSRYGFEIGFLKSFFLVNENMEQAIKVISDSLHDHPN
NALLWFCLAQYCLKATNMKPKVASCCAQRAICSAYSNEHTCNSGKMIATASIAEQLAGDS
IKAMILAKKGLHMYPCQTEIWAALIYSVVTHKQWLERKQWLVGATGYMRRHLNISRPVSR
WVSLLEKKLNKHLCL*
>g1929.t1
MALPQKKYYRQRAHSNPIADHCFDYPSHPNEYDWSTLYPSLKCVKKQKLVEFLDIGCGYG
GLLVTLSPMFPENLILGLEIRVKVSDYVDDRIKALRMQHPSEYQNISVLRTNAMKYLPNF
FHKGQLKKMFFLYPDPHFKKAKHKWRIINKWLLSEYAYVLAEQGIVYTITDVKDLHEWMV
THFEEHPLFQRIPDDELKGDSIVEKLFESTEEGQKVTRNLGDKYLAVFRRVPDYPGLCDK
ECTA*
>g1930.t1
MKKEDPPYSLNRVGSRSARLLTDSISSDEPETERLLSTQRQPSVVVVASGRRESLTAPPS
PTDSRKKRDRHHYKNHLHHFIHWRDIWSGEPHKAHEVRRFHSIYDDLLHLKFFQIK*
>g1931.t1
MGGGGEGYGAGSGLYVRGAGDSCAQCGRTPREMLPPERAAHRTASIFKRLSLRTYSTYSL
VRIHPRPFIAPASARPAFYRALNSNRPSYRIHARRVPRGAT*
>g1932.t1
MSQPPHLPSTKGSDNEYVHIRCLVANIHKPKNVCRPPDSPETLEAVRESPSTTDTDRSRS
GSERSDVSDCNCQEEAKVPYRGKSNSITGTMLTPPVHHHKRRRPSFLPLHIGGGEHGGPL
SAGARLNVPRFTVTAPPGEHHRRLSHGFVFHGFRRHSNTSLHRSESMVSLACFKTLSQLV
HNDVGELQHYLDNNKHANVDDRDENGTTALMCACENGRVAAVQLLVGAGADTCTVDADGW
TPLAFAARAGHIAIVKELIDAGAQVDSRDCGGWTPLMWASYKGHEDVVVLLLEKGADVHA
HGNYNINSLVWAAGRRHSGVVQRLLSAGARPNSCDKYATSALTWAARAGDVTSCTALLRA
GADPNTAGMYCWTPLLQATQGNYFEIVQMLLASQHKPNVNALDKDGFTALAIACKEGYYD
IALALINSGAYINVQDHSKDTPLIHAVKGGHKNIVEALLKKHVDVDLPGKEKKTPVYTAV
EKGHVAILKLLLASNPDLEHCTTSGDTALLRAVRSRSAELVQLLLERRARVSAADNRGDT
ALHVAMRARSKQIVEILLRNPKNSQLLYKPNKLNETPYNIDMSYNKTILGQIFGARKLNT
NEDNENMLGYELYSAALADMLSEPSLSVPITVGLYARWGSGKSFLLNKLKEEMKNFARQW
SETGWAWSWAVWWGAWHAALAVAATVALAGASPALAATLLVTLFLLFYLALYLLWYLGNR
YEWWWAGGVVSALGRRFAALLLLLQVVFCHPPGPNDPRALPATPIRFHFTEGMRSGGGGG
QEGEAMVVQMIASLAEALETQYGTVCTRLARAFRPRPLSSTSGWKWRRACCIPHIVTFEL
SFICILVGLCVLVMYLTDNDTDAQYRGVQLALMIGACAVGGAVVLANVYTAGRALAALAL
APRARLSRALRRDHTAHTLALRPELQALTHTVSCLDAFTGQQTRLVVVVDALDSCEQEKV
LALLNAVHALCSDPKSPFILLLAIDPHIISKVAWMEAVEINSRRAFCESNIGGWDYLRNM
VQLPFYLQNSALRKVKSAQQTATKRMQAIAADDFSTSLQRSVSARRLSSTSELMSSQERI
KNQTKENVRRLRPSESVASSVASGLHRVAGAGGGGPPVTGGAADLGRVLLTDDYFSDVNP
RSMRRLMNVLYVTGRLLKAFQIEFNWYQLASWVNLTEQWPFRTSWIIYHHETYEDHIDDS
TSLKQIYDKVKPMMGALREAGTLMELDRDERKLEVFLSFHRATLTAADLKVFLPFTINLD
PYIKKVIKEEQLQSGAEEDLGGAGAAAMSWNGVPPGRQPHAKLFNKKQKLGVGAGGAGAA
GPSLGVPGPSLGVGSVVPSVANVGTTGGPSGAGAVGAPPLWVGWTEGYPGAPHGPHAHLY
QPPPPPPLNVNPQTMLRNAFPQLGDMWNVRLSSLSVERVCALAREALGAGGPPAAAALLQ
HRVCGLALAACRLPDLQPVLNLPFGDWELFKMLITNLREIEANMPINAPAVTVIPEKAAE
TETDSVKQRSVLEHQRSRPTNVEKQPYAEYQVTLEEQMICGALQTLNEEAMEDVLQSEPP
SHPGEPHLRTIREHPLPPAPSPSLTPPTPALSSRTSTDDDDPPCDHVIVNVSDDVFL*
>g1932.t2
MSQPPHLPSTKGSDNEYVHIRCLVANIHKPKNVCRPPDSPETLEAVRESPSTTDTDRSRS
GSERSDVSDCNCQEEAKVPYRGKSNSITGTMLTPPVHHHKRRRPSFLPLHIGGGEHGGPL
SAGARLNVPRFTVTAPPGEHHRRLSHGFVFHGFRRHSNTSLHRSESMVSLACFKTLSQLV
HNDVGELQHYLDNNKHANVDDRDENGTTALMCACENGRVAAVQLLVGAGADTCTVDADGW
TPLAFAARAGHIAIVKELIDAGAQVDSRDCGGWTPLMWASYKGHEDVVVLLLEKGADVHA
HGNYNINSLVWAAGRRHSGVVQRLLSAGARPNSCDKYATSALTWAARAGDVTSCTALLRA
GADPNTAGMYCWTPLLQATQGNYFEIVQMLLASQHKPNVNALDKDGFTALAIACKEGYYD
IALALINSGAYINVQDHSKDTPLIHAVKGGHKNIVEALLKKHVDVDLPGKEKKTPVYTAV
EKGHVAILKLLLASNPDLEHCTTSGDTALLRAVRSRSAELVQLLLERRARVSAADNRGDT
ALHVAMRARSKQIVEILLRNPKNSQLLYKPNKLNETPYNIDMSYNKTILGQIFGARKLNT
NEDNENMLGYELYSAALADMLSEPSLSVPITVGLYARWGSGKSFLLNKLKEEMKNFARQW
SETGWAWSWAVWWGAWHAALAVAATVALAGASPALAATLLVTLFLLFYLALYLLWYLGNR
YEWWWAGGVVSALGRRFAALLLLLQVVFCHPPGPNDPRALPATPIRFHFTEGMRSGGGGG
QEGEAMVVQMIASLAEALETQYGTVCTRLARAFRPRPLSSTSGWKWRRACCIPHIVTFEL
SFICILVGLCVLVMYLTDNDTDAQYRGVQLALMIGACAVGGAVVLANVYTAGRALAALAL
APRARLSRALRRDHTAHTLALRPELQALTHTVSCLDAFTGQQTRLVVVVDALDSCEQEKV
LALLNAVHALCSDPKSPFILLLAIDPHIISKAVEINSRRAFCESNIGGWDYLRNMVQLPF
YLQNSALRKVKSAQQTATKRMQAIAADDFSTSLQRSVSARRLSSTSELMSSQERIKNQTK
ENVRRLRPSESVASSVASGLHRVAGAGGGGPPVTGGAADLGRVLLTDDYFSDVNPRSMRR
LMNVLYVTGRLLKAFQIEFNWYQLASWVNLTEQWPFRTSWIIYHHETYEDHIDDSTSLKQ
IYDKVKPMMGALREAGTLMELDRDERKLEVFLSFHRATLTAADLKVFLPFTINLDPYIKK
VIKEEQLQSGAEEDLGGAGAAAMSWNGVPPGRQPHAKLFNKKQKLGVGAGGAGAAGPSLG
VPGPSLGVGSVVPSVANVGTTGGPSGAGAVGAPPLWVGWTEGYPGAPHGPHAHLYQPPPP
PPLNVNPQTMLRNAFPQLGDMWNVRLSSLSVERVCALAREALGAGGPPAAAALLQHRVCG
LALAACRLPDLQPVLNLPFGDWELFKMLITNLREIEANMPINAPAVTVIPEKAAETETDS
VKQRSVLEHQRSRPTNVEKQPYAEYQVTLEEQMICGALQTLNEEAMEDVLQSEPPSHPGE
PHLRTIREHPLPPAPSPSLTPPTPALSSRTSTDDDDPPCDHVIVNVSDDVFL*
>g1933.t1
MLEVVSFPLPPLHTLPLADEESELRLQLPRCGASWAGSLPSAASTAPAPASPAAPRRPPA
VSFNVENEDDSDDGQITFSARPRSRARSRSRSRPSSLLVADDAPARALSVDEPPRPLSPL
VDLKLRNLKRTADILRKVSSAERLSRLKERILSRGGGGSGERSPAREDASDDEAAPLVAG
APGAPPLAVECGGPEAAADADLSPRSDVTELESPRDGLAALDLLPAGKAEGDARGGAAPR
SGRGLPRRPDSAGSVSEAAEPYNMRVLGHGAADGTRALWRQDALDAGPPWPWEEPDSAV*
>g1934.t1
MSFINEPVLNIIVVGFHHKKGCQVEHCFPELIPDRPTELLPAWRHLPALALPDGSHNYLS
DTIFFTLPGLTEPAHTVYGISCFRQIPVEQVAQKTEDMTRSSVQKSVCVVCRAPLFGRLA
VKMELVVRAWFLQGDFSQTKLLEDAYNHLNSCPVQIDQTLEGLSVQKLVENWRHKALLLF
KLLLLRRKVLIYGAPAGTLSAALLTLVSLLPLCLEEGLSHATNVVLSRPLSPVPSVEDKN
DGKNEMHSEAYVNGTNQFDELSPKESGNMIDEKDRVSRQSFDETILTDVVDRQEITAGRE
KCHSIGEKYKTQKCVSEAQQSPTMARDMSVDGLYNLTGQIDQTECGFPLSLFEDGYLCLP
YLSLQYLDLLSDSAVGGFVVGASNVLFKQKRQLFDVLVELNEMRIETADMVLRRQLALST
EDLRFADHVVRHASTQGDTWIRDQFASYLIYLLRTSVLPEGSREIDAFNTQFMTAFKSTP
AYEQWLKVTNNGEIESFTNLAPIHPFSGQLSVADMKLKFAHTMSTTEGGRKVTAAVATTG
RAVATTSRAVGGALSQARGALSGWWSALTTPAHSNASETSSIDDKLAASDAEDDKLDDNR
KESDAAPPDPPDKFIEDTSTNLSKIRVI*
>g1935.t1
MHLPKPLRNPSTFTCSIGTQVHNPHTVTNTSPFRLVLSCRRRRAVTRKSRNDKRSLRSTE
CHAFSISTEMRQTKHKYFISREPMRQSASGVDWRAMRTATAAASAARPDLASRGEDAGIG
FGAIPVTKIIGTASAPQRRDTTRSVRARRG*
>g1936.t1
MSAGSQIQMAPQTTVNTGQPLHNQDSNMSTGSSHSDKEVDALTPEKSAAMRGSTVGPGSA
LVPPSGATPTIAMPERKRKRKGEEGVGGGGGGGGKQRHNSSDKNIREYFSKHPSSSPVRH
AGAKSPSPQGANYPMYPPSPSSLLPSGADFLRSASQPRPHTSVKQIQTELTCQRIQELET
QASSDLELRNNRIEELTRSNEELKHQVQAQSKVIDQHKSHINKCIEVVKKLLNEKSTIEK
KEARQRCMQNRLRLGQFVTQRVGATFQENWTDGYAFQELTRRQEEITAEKEEIDRQKKLL
FKKRPSNNEGGGGRGKRTSSVSAPTTPQPQPLHNGTDAPTFLKPDPLPSMTWQEYYEADE
ILKLRQSALKKEDADLQLEMEKLERERNLHIRELKRIHNEDQSRFSQHPVLSDRYLLLML
LGKGGFSEVHKAFDLREQRYTACKVHQLNKDWKEDKKANYIKHALREYNIHKALDHPRIV
KLYDVFEIDGNSFCTVLEYCNGHDLDFYLKQHKTIPEREARSIVMQVVSALKYLNEIKPP
VIHYDLKPGNILLTEGNVCGEIKITDFGLSKVMDEENYNPDHGMDLTSQGAGTYWYLPPE
CFVVGKNPPKISSKVDVWSVGVIFYQCLYGKKPFGHNQSQATILEENTILKATDVQFANK
PTVSNEAKSFIRACLAYRKEERIDVFGLARHEYLQPPMPKPRGAGAPAAAAAAAPPAFNA
NMFGAGSSS*
>g1937.t1
MNELTNVMSVRRLDVLCVTETKRKGCEVEDLPGGAMALWAGVQQSDHASAGVGVLLSSRL
VTGVKDYGLVNPRLIWVRIKLGVTRVFLVAAYAPVSSATTQDLEKFWESTREVLDMVEAN
ERVILCGDLNGWVGTRRPGYEAVLGPYGDRRVNDAGKLILDLCLERSLLVSNTEFRHKDI
HTYTWRRNEQKSMIDLIMVDSRLRKSLMDTRAYRGPTLDTDHYLVISRFRGLFKKWRHWR
VRVPFGGLERIKSEKLQDISARRVYERQVREKLDKVCLTDLDVDECWQVMKDSMVEVAKE
VCGYAKIRKSLKGDAWWDKEVQDSVERKKKAWLDYVASLQMNNGMRDEKREIYRRLKNDT
KILVNEKRERDKVEADERLAKSFESNIKLYWREVKKSRSSSPVSGMNRIKSKLGDILENT
QDVLKRWSEYYGEMYDYAHNPDAGVADLTVPACEDITIDEIVRAIRSLKCGKAAGIDQVS
AEMIKYGGAALWDSFWVLCNLCWRSGRIPKDWRCAVIVPLYKGKGSRSLMHVSADVNFVF
AYPVV*
>g1938.t1
MDHAVKAMSERGPLARLLARRRFETAELEELYARYACKLQRTSVGSALALWAVLAAALAA
VDATRGWRRAPQVGVLGTHAVLCGGLAWWCGRAGGAAPERRLPRACWLALASGGTALAAT
LPAWSPGAAAEGAAHVVWAVFAAYALLPVGAPVAAAFGLLLPILHTIAAALVAYRFPYHV
WQQVSYFVMSFTAELNCPVFFYANKILVSF*
>g1939.t1
MIGNVVVFVSVNVVGALMHSLMETAQRRAFLDTRNCIAARLDMEYENEKLERLLLSVLPQ
HVAVEMKNDILSPVEGQFHKIYIQKHEQVR*
>g1940.t1
MKFLVIHFITIQISILFADIVGFTVLASQCSAQELVRLLNELFGRFDQLANDNNCLRIKI
LGDCYYCVSGLPEPRSDHARCTVEMGLDMIDAIA*
>g1941.t1
MIIVDSKSRQGLRSRSVVEATDVQLNMRVGIHTGRVLCGVLGLRKWQYDVWSNDVTLANN
MEAGGEPGRVHITQATLECLGGAYEVEPGHGASRNAYLRDHSIQTYFIIPPPRRRKMCLS
TGVGLGSGSRRKLSFKNVSNVVVQLLHSIKFNVDIPFSNMAASPQEIKANAARKVMDLRR
ALQAEPGSADALRLASLRAEDVSAALRDPTPSSTAPAPTTAPHQHTFDAVMQHHALRTHT
VHTRTRLSVLL*
>g1942.t1
MRRLLVVFQIFRPWTLVPQQIPAETNKVTEKFKRPLKKRHSSVYHQPMNRVNKYLAQAID
ARSVHREKATHVHLLTLCFKEPDKEAQYRASTDGGWAGSLSAALGALVAAGALQAAILPR
TTILLLLFVTAFAWSAAVLALTLAARLRLIPCDVSRPFALRNAITTFTIVLGYAVGQVNV
VTCREVDVCRNLTENVTTMEDIRAAPGDIAAALWSSADHRACPVPLYITLGCCLSMLAVA
VFLRLPIMLKGILLAVMTAGYVAVILAYHKDLFDCYDLMSEPSAVGSAYVACAWTVALAL
AVLLHARQTEWTARLDFLWQAQARDEKREMDALQASNRRILFNLLPAHVATHFLDNQSTA
NMELYHQSYHRAGVVFASITNYHEFYMELDGNNQGMECLRLLNEIIADFDELLGEDRFSA
IDKIKTVGSTYMAAVGLIPDKKMTDDPSTRKHMATLVEFVFAMRDKLKDINDNSYNNFML
RVGINVGPVVAGVIGARKPQYDIWGNTVNVASRMDSTGLPNHTQVTEEVYQVLKDMPYQF
VCRGKVKVKGKGEMTTYFLTDRAPNNSNGHNTSNGQPPNPPTAYGGVPTPLAMLQNSARR
GAAQPSRLPPLRETSVAGENEPLLPTNGHNNGNNHKGSKGRRNKEPEDTPPPPPPHGIAG
NPRWPPPRALVPPWPRPQEPRPPVVHKRRPPNRLPRPRSSESLPLARSPRVHSSADELSS
LTRSPSLSSSDESYSRTTDASPSPPRPTPWLPPTRPQRNESNPGYDYPPIRGSKPTPNII
NELYAKHKIIKKPSLEEKIVDGGINFQKEEEKLQRSIINMLQATAKRDGCSQTDKKDMPH
RLNQRTSSFSSSGSRPNNSKHLNHDSREVFTKRSPTEVACVPPFEREIQRLLDDKNIIKS
NSPKAERKDLKLELRGQNSSLEAGRNCNNNSPLHAVGLAAITQLARQELASPVSPLRPND
FPGVLPTDVVVELPSPTHSRDRPVAQNGRKADVVTVKEKQEKEIQDRIHNRVIATNHREM
ALYGESQSEWSSSCSEGEGDGDCGQPESTGYTTDDPALENVSMLNEAGLTDAEAALSDVN
SCYFDRDDDVSSRASSRLLDSEALVSLESLSAIYDSDEPAHRYLANIRTVSESITRNFGQ
PAHVTDGESDV*
>g1942.t2
MRRLLVVFQIFRPWTLVPQQIPAETNKVTEKFKRPLKKRHSSVYHQPMNRVNKYLAQAID
ARSVHREKATHVHLLTLCFKEPDKEAQYRASTDGGWAGSLSAALGALVAAGALQAAILPR
TTILLLLFVTAFAWSAAVLALTLAARLRLIPCDVSRPFALRNAITTFTIVLGYAVGQVNV
VTCREVDVCRNLTENVTTMEDIRAAPGDIAAALWSSADHRACPVPLYITLGCCLSMLAVA
VFLRLPIMLKGILLAVMTAGYVAVILAYHKDLFDCYDLMSEPSAVGSAYVACAWTVALAL
AVLLHARQTEWTARLDFLWQAQARDEKREMDALQASNRRILFNLLPAHVATHFLDNQSTA
NMRRGWQELYHQSYHRAGVVFASITNYHEFYMELDGNNQGMECLRLLNEIIADFDELLGE
DRFSAIDKIKTVGSTYMAAVGLIPDKKMTDDPSTRKHMATLVEFVFAMRDKLKDINDNSY
NNFMLRVGINVGPVVAGVIGARKPQYDIWGNTVNVASRMDSTGLPNHTQVTEEVYQVLKD
MPYQFVCRGKVKVKGKGEMTTYFLTDRAPNNSNGHNTSNGQPPNPPTAYGGVPTPLAMLQ
NSARRGAAQPSRLPPLRETSVAGENEPLLPTNGHNNGNNHKGSKGRRNKEPEDTPPPPPP
HGIAGNPRWPPPRALVPPWPRPQEPRPPVVHKRRPPNRLPRPRSSESLPLARSPRVHSSA
DELSSLTRSPSLSSSDESYSRTTDASPSPPRPTPWLPPTRPQRNESNPGYDYPPIRGSKP
TPNIINELYAKHKIIKKPSLEEKIVDGGINFQKEEEKLQRSIINMLQATAKRDGCSQTDK
KDMPHRLNQRTSSFSSSGSRPNNSKHLNHDSREVFTKRSPTEVACVPPFEREIQRLLDDK
NIIKSNSPKAERKDLKLELRGQNSSLEAGRNCNNNSPLHAVGLAAITQLARQELASPVSP
LRPNDFPGVLPTDVVVELPSPTHSRDRPVAQNGRKADVVTVKEKQEKEIQDRIHNRVIAT
NHREMALYGESQSEWSSSCSEGEGDGDCGQPESTGYTTDDPALENVSMLNEAGLTDAEAA
LSDVNSCYFDRDDDVSSRASSRLLDSEALVSLESLSAIYDSDEPAHRYLANIRTVSESIT
RNFGQPAHVTDGESDV*
>g1943.t1
MEEPTATPVPPPRYKKLARAAATKHRERRTVTWGPETWVGVRALRASSGGILDPDDRVRD
VADDRETLTAECTNQAPQPRAAQADGASGSSAGTASPDMFRGGGGVGGSMRVPNTDSCVE
VGAADLEDGANGLQVRRGSEPTLHQDTLPPQRPVTEQTKRWSAAVVCRDDSRATQKVHPM
DGRPPDQAPDRHGQHFQRQTNRLSMQFSGPGSGVWLDAAERVQIYGSKSLPRDARREPLG
QDTPAADHQNHRVEDMLRWVSGVNNVASVHPAQERPLDLLTEGNSERAISGMEVPVGGGG
KAAGATQAVAVTLLKGEKGLGFTITTRDNPTGGHCPIYIKNILPKGAAVVDGRLRAGDRL
VSVAGVSVAGLEQHQVVALLRNTPPDSAVDIVVERPAPHKPRTQRVEPQQSPSKYVEKAI
GPPSLPSKPNEVDKAENGRVSTIVNAINLNNNSVRGRIPKSSSKDNLLNKDLNIDAALQE
ALNSSSNSILGLRNRLILRLDVPVHDSEKAGLGISVKGKVTVGSDPQDLGIFIKSVLHGG
AASRDGRLHTNDQLLSVNGVSLVGQSNAEAMETLRRALLHARPHVHGSISLTIARRTDSM
DSLARWKDDTPPNSNDSTNSNDNSNSQNFNTVIYNTTSDKENKPDNSNQKFESNQKEAFD
NHDGRGSKKHASVVTINNNNSWVSNQSDDSKGYLERDKDTVPHDSKRDSFEWSRLDGWNP
VIDRLTGLRNESYYMATQLDGPVTNGHHYRHNLGHVHMSRSTPSHHNVIIEEDYGTTRGS
TGGAGTESGSECGGGFSRDAVGRRSMSEKRHAAMDAKQTGTYKKIKETKAINSLQVGPSL
GMRKSSSLESLQTAIQETQRNPRNEPIYARAHPPLKHWLTDDNSAPDSIVRGSPQQSSLS
HKKPSLLKTFTTMFRIGKPHKTQKPEGELYVRSQPGRSSEKSLSRDALERHARNEDRDDP
PISREGERGGSERGARRGPHSPPYRAPPARTAPLARQADAAWGPSGHYVNYEEIQQNLNA
RREKLSEVQIGQMRRQVNAQRAKAEEESRRAGSGGYHSQRSCREGGPRPQSNYYEYESAP
PRRPGKLSHYH*
>g1944.t1
MAKRRGIALRRTWPASVGDRLPELRCSRRLCARSAPAITAVRPAPCAARHRLLRPYNSAD
QGFLRSAPRLADSIRMHEGLPPNSIFLFHYN*
>g1945.t1
MPALRLLGRKWLAASDDLVFPSIFELLFRFVWLVLIALVVEVLYPITWQCQSDGWHGGSF
VRLYLCGTLALQATLLLLLAALAQQSARGTITDTDARKMVSPLLLLKVLLVLPEVGLNAM
GTMWMFCEVIECSVNDKFSSIVIQSIVLFNWVQLGLTVFGLFMVFDPLGSVNYGDMQDTP
NQVRHHRKVTGLWSRRFRWAFCWLKRDEHGKEAFQQVAALLSALFRSTDLVPSDVVAGCV
LLRVRQKRETREMRRIQMLNDEEPIYTTDVNKVFSETPPWMNLDDALHYLRLSIAAYGWP
YVLYRHCFTGFCKLARHLTCCCCRPKNSIVTDDNCCLCHFAGVKYMSKLSADDIIFASFN
NRVFELPFCVIADHDRESIVVAVRGSISLRDIFTDFTAGSEKFEADGLPEDTAAHKGMSM
GAAKMLRRLMPVLDRAFQQFPHYDLVLTGHSLGAGVAVLVALKLRPRYPHLKVFAFSTPA
GLISREAARYTESFVLTIGVGDDLVMRLSVHSIENLRTKVIQTIHATKLPKYRIMLNGFG
YALFGVPARDLESTWRRPEDLEAQHSDDSTDALLVQTVSTEAALVSRNVFARRFSSARLF
TPGRILHIARRKRMGIEKKVRTQEPTFEMRWACAEDFMELQVMPRMLLDHLPENVHRTIQ
TVIEEKHTYRLTHIV*
>g1946.t1
MEGLTQNEKIIWNSWEEKSPRDMVREAAAKGTHINLAIKYLMNKNSWTESVAKDWFIAEV
KAWTVQLLMRKQIFKVLHILNKVNINPEEHLMTLAQASAQIEYRDFIVDHLEKMSKDMKS
ENHEKWQNFKKHWNLLQYLEKSFEVDGKFKQNKVFGLGTDRIFVNETEIKGLTIEKIEKY
PENWKSKIATALFFDSFEFCLLDFSSPLEMWNHLLEYNKAMILIRWINIQMSEVVRDMNA
RYNFFNNESFVNNLLNIDTKGFQRAFLEKLDEIFRNWGITAEMIDIVSKSNCFVFTKMCI
YDTLCSYGIVKEDENRDLYRLIARLARTQNLKLIDEIFTESCSTINKQDFYLELAKYCVK
NRLYKVLTMCVEGSVLKTDLSDVEQEAKDCIELWLLFKSIEQTSDRQSHVVPVYKTCQQI
AEENIDSYILSNPQLVLGMILLDDNTNIFDIFNNKEFLEFKDFKLPNKGYVNKLPHLHNV
YKKYSNGNQAFDSKDVNVYQLLSGYRGLDVSKIFEFQLVNVNTNNIITEKSDRRSLGSLL
SNDVDVRAGIKILSQRSIDMPDFENEKLMKRYGYVAKLNHIYYLKQFRPCNASQAFVAQQ
YQTYNRLQERSVKSACCEAHALALQNWFDPAMSACAISFVAMIGCNPTRCRVHMSAANMI
KHHFMVRKGMSEDKAYKIINDFMAKLIQSNDDAAKEILRHLEEITICKLKEIQTDDGKID
MASVIYESQVVIKFAMLHNLPLPETLMREFIKNNSWFNFLLFGDVFRYPLPQMLQLSQEF
ENKSYAEHLKHIMLHRSAEDERDNKSHSNNGQRRISRLNSADVSPTQSLVFEFPASAYMG
RELWEVAAACHGPEDPPAALLRAADICREPILVLIASCYEPNAVDVLWMNWILSSLNIDT
DVRQTLQSQIAQLTPAHQFQRIAEFCLLEGYITTLYESILIFMPESSLALFILFLYRCIR
FRTFDSETNKALGNFLHQCHRKYSVDASGISWQLSKESLQATAVALVKIALCHSFDSAFH
QKEFLKCLAEFQFEKGFLVPSPNFVTLYEIFQISMETSLAVNMSKMLDDDQVENYLSECL
DTYIENRQYDIALKIAKLSSLSVNNILIAEWNHKYDLLISREDVVMEDKDLTLFITECSE
AFKTAVVTFNDATNFLVSHIKHVTDSIQKFYCYRITMSWFEENLQYGPKREDIEHLMWNA
YFQSECQDDIFLNSYKSTLDFILNGQKDMSCSRKLTAQAEKPFAVMLHEIEVESDVGNIE
NVVMLEDPEAIDNWRKVVMQLLELRLLVEAFRLSALFTAPIEYRYRPPACPVQIIKTCLK
LAEGTCSPYELPQELRLVITSPSLQNKLSTSETSDASFEELVVIQERQDNDSVPHLAVRE
EADRLSALDALAVRSGLSIAKQVASYFRIALQIGWDYTSVLKYQNRSLDFINLVSGRARM
SLANLVFRTFNIPSKEIAEYLCCEMVAAIISPHLVKMPAFRQKEHFHYTLWGYVLDSDIE
MFLNMRPDACSHIGRFILDHLMAFQKIYKATTSHKIPENVFDDSCLDVETLIDEEYQNVE
GEEVESIMTEEGTLMSAETESVFSVSTVYTVGNKVSRESRRNLFDAITRSNVHIRYEVKS
NIRKITKGAKLSTKQVNIICIELLVVAHECFSCACDTEGVAVVLRSAQALAARLLAARSW
RLMVRLLTGLARYTECAYVFQALRDNHQFEFLLGQFDYMLGQKQDKIAEFKHGLLDFLKT
HCPGDTDSYIMVALHFNMYAEAANVKKKQAMDLIEDLERMAVNALKGTSKKMPQAVWLQI
HDNPPTRSLLETALNHCTDAAELYLQGGCTGFAGEMAILAQQIALQISLLNASPTRLIVN
RSTEQMYTLVSEYLSFMEGLVLVSGRGGEAWRELAYRRALNNDQAYLRDMAAYRPDVAYD
FINRYKTERNKTPVSQAAMTELRNLVR*
>g1947.t1
MADELQKVHLYYDDINKIRVLDNTIRKETDDLKNASKEYETKVQDFGKIIDSLLNMLKNL
GDNVERQKMAAIGSINLLKSITKERESDQAKLQAEISDKTILLEQLDSEYDALQILEATQ
METIEYLTQLR*
>g1948.t1
MGAYLSEPVTEKMSNDESNDKLECAASSMQGWRVNQEDAHNTILDFDINTSLFAVYDGHG
GAEVATYCSQNLPDFIKKTDAYKNGDFVKALTDAFLEFDASIATKEVMDILKELAGEINP
PGPSDNEESEDENVSNLYQEARLPLQEVLAKYDNKLSTLHRARLGDTATPLSPCLRAKKN
NDEAGGSGIGASSSSAEITFAAGSSSEQAGDGASSSKNGILVDDEEKINNTDDDMGGVSS
TNSNEEDKELNGEVSTSDPLENTKDPKADDKLNSTAPDSSEDNCDHPEQSENAKVSTATG
NGVSELCNGEVTESKQGEREENNISSSNGSTTPIKVEAIKVSSSDKTIPERPKKSKLRRA
AAAVYETLLRQATEEDDDESDSNDETFEGGEVESSEEENVNGVEESSNDGDGEEEEEEEY
EAESSDDDGEEDISMAEEPGNDSGCTAVVALLKGSELFVANAGDSRCIICREGKAIDMSI
DHKPEDVPELERITKAGGKVSNDGRINGGLNLSRAIGDHSYKQNKDLDAKEQMITALPDV
KTLTIDPIKDQFMVLACDGIWNFMSSQDVCDFILPRLAEGRDRLSQICEEMFDHCLAPST
MGDGTGCDNMTAIIVRFKDGAILDVGKHSSTEAPKKRAAEDEPSGDDQQDSKRQKFDESL
SSSVVTSSV*
>g1949.t1
MVRRIREQSSTDDEIVIENPPQKKHKRHKHKKHKKKKLDEYNSDTSIDVSYEDVLDKPFK
MKTKKETPGTSAADMLKAQTLKSSSESRKSIPGSSSSTPPKVAKKKKAKGKDSGTSSEEE
RWLDAIKSGKLEEVDEELKKIKPKDPKMMTARQRAMYERGTDKETSPGGEVLLALPSGYK
EKVMTAEAIQKAALKSQKRKQLADEKREKDKKKTMDRLLKKQESKNLKNTQKGKPLRKLE
PMIVYKNNNNEISLSLPLGIPFPLEKKPPIEAPKPVTCGVGGCENIKKYNCSKTGVPLCS
IDCYKLNQSTLKVQ*
>g1950.t1
MSGEHKTLIKGSPSQYVKLNVGGTLFYTTIGTLTKSDNMLRTMFSGRMEVLTDSEGWILI
DRCGKHFGTILNYLRDGTVALPDSYREIMELLAEAKYFLIEELTESCQQALTKKEREAEP
ICRVPLITSHKEEQLLIVSTSKPVVKLLINRHNNKYSYTCTSDDNLLKNIELFDKLSLRF
SGRVLFIKDVIGSNEICCWSFFGHGKKCAEVCCTSIVYATDKKHTKVEFPEARIYEETLG
ILLYESRNGPDQDLIQATSSRGAVGGLSCTSDEEEERSGLARLRSNKQNNQS*
>g1951.t1
MESRVQMSQSLPTKHQRDANYRSCSQALPLDILWLPRSSFRPAEGELADCVLVVGVSRPK
LAAALLSVTLLSLFLTFHVLYDSALYSIQAASMASAASESRKIIQSQEMSSRTINHPMAL
RKRLRPPRPARRLPQALIIGVRKCGTRALLEMLYLHPMVQKASGEVHFFDRDENYALGLE
WYRSKMPLSFKGQITIEKSPSYFVTPEVPERVRAMNSSVRLLLIVREPVTRAISDYTQLR
SRATPSAPAVTLVGHPVPDAAKPFEHLAISPDGSINIAYRPIAISLYHAYLHRWLEVFPR
EQILVVNGDQLIEDPVPQLRRIEKFLGLEHKIGRKNFYFNETKGFYCLRNDTTDKCLRET
KGRKHPRVDPAVVTKLRKFFVQHNQRFYDLVGEDLGWPED*
>g1952.t1
MLKLTLVFGILALAVLEVSCQRIIHPTYRPPPRKPIIIRTVREAHNDEPLWLYKDSNIPR
APATGDHPQLPKYIDDIKLDPNRRYARSLDSPSSKRYGGGSRSSSASSSNTGPTHPGYNR
RNAREIKLPLDPMLDLPKVVPVRSTRDLHIPRIMKPTHRDVIIPNWNPNVKTNPWKHLGG
NKRN*
>g1953.t1
MLKALYDFEATLAKTLSFVEGEFFYLQQNNAKQRNWWHVVNRKGHIGFVPSNYVAAVKVE
PDFFLTFLNDCIKNINENNMAVSQKQELLSKLLDKRKQIQIYVKPHSKKNPAPKPPPRLD
DNTPPNGVSPSFDLRPVVSQQQITEEKEALQSPTKSLNNGQNEDEEDRKRPLKLAINQLS
SDTDNQDDSQDSSESIKPNAIYEIVQAVRKETQLSHDMSKVAVETVLISLREFLPGGAAR
SIIDALLREANSNITCPKNAIDAAPDAMRMMTALNALSKAANDAQQRGWALHDDAHDIQT
QLLELISVMSNADVNISQHVLSSHRYAYVTTLVQYYQMETRWPLRQLLLQAFGVMCGLER
TALSTLALSALPAEIARDIRDNPRAVSRLSHSALLLSMVLSMGDRLPVTHFEQLGVEFAQ
FLLELIENPPETDVDEQIPDLFLTLLLAYNLQFDNSLDNLLLNSLETRDYAKTFCEKVLL
LLNREEDPVHIFDHEPAPAHSVLKLVIDLFSRKKTAEHFYTNDVKVAIDIIVRQLADLSP
GDTRRQQYLKILQGIIRNTDYGAHLHRRDDLLRCFARIFCEEGESSRDDQTLVRAISNEF
PQYFKA*
>g1954.t1
MQVHSTASNVCALFAMFYTAPELLDEHAQRSRSYESDEHERGACEWCEYALVITLATILL
IGVSALTIFWVFFYREGYGWADDIPEKQFNLHPTLMVAGFITFSGFSVLLYRICRCFRRI
YVKLLHAIFHALAFPCIVIGFLAVLDFHNKKGINNFYSLHSWIGFVAMGLFGLQYAVGFF
SFLLLLICNKGTAGFRASLVPIHAAFGILTFVLGVCACLTGLTEKALFTLGAERYSGLPD
EGVIINAIGVATIAILAVVMYILSREKFRAPDSREHIRNSVDL*
>g1955.t1
MDSNSVSPMPELAPIAEFDKSPPSPPNEEVPMDDLPPPPATISQAEGKKLKVELALRKWD
EIDAVYYGSRQTRPQNAIRGTGSMVD*
>g1956.t1
LCTIVQKTCKALNINIDHTNVRDIYRVSTKTGNSTILADLTSVLLKNDVIKGVKTYKKDH
SNLRLTTEEVGLNGNPVPIYISEALTSKGRRLFFLARELAKAQEYRFCWTNYGRIYLRKS
TDAPHIEVKNEDQLTALRNRM*
>g1957.t1
MPKITRSPPGGSMQHTLSDSDIAKVVATDTTSKLVTQRHKRQRESSEEQLSSFKEEIKSM
LDEWKVSQNSVLNKLFAEIAEIKHQNIEIKQTNEEIKKSLTFLTDQYEDMKKKTGELRTG
TKMSHTTNNNTRNKN*
>g1958.t1
MGRKAKFDEGLKVKKGPGRKARKQPDPVFRKELLDDDKEDKKLSHRQKQRAARRVKKKTE
LAEKRKALKQAKKNVSKQQEKETVKDNTNESDTEEEKNQGFTDDNKEWLTLKQKSKKIKN
PTYNSDSDSGHDDGSEDDAEESDDELSVEEDSDDEEAVKTAPVKEKYKVGTLDDLFEDSD
KEEEDASSEDEGTTAVNKMSYNSSDDSGEDTDEAKDDDDDDDDMLPIEKANIRLKKKQKL
EKQLADEEMQLNISKQDVFAFPTEDELQNPTSLQDVHQRVKDVVTVLSDFNRLKEEGRSR
SDYTELLLKDLCMYYSYNEFLMEVLMQIFPVQELVEFLEASEVSRPITIRTNSLKTRRRD
LAQALINRGVNLDPVGKWSKVGLVVYSSTVPIGATPEYLAGHYILQGASSFLPVMALAPQ
ENERILDMCAAPGGKASHIAAIMKNTGALFANDANKERTKAVVGNFHRLGIVNGIICNYD
GREFPNVMKGFDRVLLDAPCTGTGVIAKDPSVKTTKDQKDIQRCFNLQRQLLLAAIDCCN
AKSSTGGYVVYSTCSILPEENEWVVNYALKRRNVKLVPTGLDFGTEGFVKYRHHRFHPSL
KLTRRFYPHTHNMDGFFVAKFKKFSNVVPEPVKDEEDEGEIKDDNEIKQNGDATPTEQGQ
SKKTTMKRQAEADATQPNIKKKKPQTESSQEKKSQPGSKEQNTKQKKKKHKNKKNKQQQT
KEKRNVQSNINNVSNNDHVVNETLGKETVHKNKRQPKKNNNEKVIPKNAEVNKPVNDKKV
DNTNNNSSSKGVNQKQKKITKRNKNKVENKDKVTTPAINMNEIKITEKLELQASKKLKNK
IKKKKQIGQINVDKSKNASKIPNPKGPNKSKKMKMTKK*
>g1959.t1
MSAPEEFVDYYKVLQCARTAPGEDLKRCYQRLVRLKHPDKKDVDIFLNPDSLIDPKGEQD
EAFLLVQKAWTVLRDPESRRLYDATLACHEHSSFLLYDTINLRDMEQEDDTYYFDCRCGG
EYVLENHQMITPKVVVGCSDCTLSILINTAPP*
>g1960.t1
MENEIPEFSLDGNSSLKHNGSAKDLASVMENLKKSSLVSRQNQSLNTQVTSSSTQQMVSS
TTSSSAATSQRVQSSSQRLQHMAASEMKASSMKSDLSELKSSISEMKNLSSSAALNFGQR
LRSSMENIVDQDDMSERHIPDIRDLSEMGDIGDISDMNELGGDGPLVTFPESDTPPPDKP
CLLATNTAAVGSSAANELKYSAARMTSASSTRLVTDGFSTSRSEANSARMRRLQHGDMQY
AERSAKGASHRLLQAEGLTAEQNAAYLQEQRSLKAGEVSAQEANNMSASSSRLQTEAFSA
EKKAMASAQARQTVTSSGMFSHKEHSSVAHSNMTISSKNLSTKSTLLSSQMSQLLNGTVK
PGDEDLTNLTFEDLDKLNTDSNQKDVETAIQKYSYRMNAFISSIKNNQMDMKNACVHFNK
LNEMLRRAWAVPTYGHELGYSLCNTLRSSGGLDILMANCLESSNPELQFSSAKLLEQCLT
TENREHVVNNGLEKVVKVACVCTKHANSVDHSRVGTGILEHLFKHSECTCSDVIKLGGLD
AVLFECRKNDVETLRHCATALANLSLYGGAENQEAMIKRKVPMWLFPLAFHNDDNIKYYA
CLAIAVLVANKEIEAAVLKSGTLDLVEPFVTTHNPSEFARSNLAHAHGQSKNWLQRLVPV
LSSKREEARNLAAFHFCMEAGIKKQQGNTEIFREIGAIESLKKVASCPNAVASKYAAQAL
RLIGEEVPHKLSQQVPLWSIEDVREWVKQIGFSEYANNFYESRVDGDLLLQISEDNLKED
IGLQNGIRRKRFTRELQQLKKMADYSSRDTGSLNEFLQSIGPEYTIYTYSMLNAGVDKES
IRGLSDEQLENECRIVNSIHRLRILNAIRAYESTLPSKGEENMEKNLDVFVSYRRSNGSQ
LASLLKVHLQLRGFTVFIDVERLEAGKFDNNLLQSIRQAKHFLLVLTPNALERCKHDNEQ
KDWVHREIVAALQSQCNIVPITDNFEWPDPEDLPEDMRAVCHFNGVRWIHDYQDACVEKL
ESFLRGKSNLANRQDGPLRVRNDAQTPGTGAIGRGPPNYQRMASCESRGSDKAD*
>g1961.t1
MGNVQCCASDRLPEGKPKKAKAKKKSKKRKSLGKTNGVGGGKGDGGVRKSVIVAEETKPT
AAQAQSSPPPEDPQRTPIQDQKSQPGETSASETDGSRNESIATARERFFGQVHDYNGLFS
LWFSQCKIGTRGSAQRNDLILLS*
>g1962.t1
MSASRVPGVAAPTTPVFSTRTPVPLTADYTDVGREGSHPKADRRAGRAGVIAPAPARRKV
KAYSLFPLPAGRWSLVAGRSETPPPPPAPSSRLTTAATIDHAMFTSGCHGNRSNR*
>g1963.t1
MRRKEQAPPPSAGRGRSLIATRTNQQQRKMQGMRSQLPRSYSSPAPRNEPEPSQSSQSKT
YIMRSFSSPEPKQICYRRNSDSFYRPKIHGSRTEIDSDLENFEQFEECFIDIDADQDETI
YTGYGRSPDRDEPHRVVAAILPGSGLQRVTIRPISSSTSQTLHGAREAMKKIQKDRDDGK
GMTRLNFRPLIVKMPVHHAVQTDEPSSPDMEELQASPQLELEAATLDMELDNAEQHLDGG
VALATEESDADTVSQYFSSSFFCPIFILRLDGYTDGQIPDFLKV*
>g1964.t1
MTSEVNGWYRGRKVLVTGASGLMGKVLIEKLLYSVPDIGCVYALVRSKRGKSPESRIEDM
WKLPLFSRIREEKPHMMKKLVPISGDIMYDNLGIEKPQLELIYEEVSVIFHFAASLRLEA
PLKEGLEMNTRGTQRVLDVAKKTKNMAAFIHLSTAFCYPDYQRMAEKVHDPPANPHEVLR
AASWLTDHQLNLLAPTIMQKHPNSYTYSKRLAEALVRESYPEIPAAVVRPSIVTPSYKEP
IPGWVDNLNGPIGLMVGAGKGVIRSMHCYGHYHAEVVPVDMAINAIIVIPYYINTQLERP
PEIPVFNLTTGDDRNTTWKEVLDVGKATVRKFPFEGPLWYPDGNIRHNKFIHDLCVFFYH
IIPAYLIDFLMLIFGQKRFMVRIQNRISVGLEVLQYFTTREWWFDTHNFKALATKLNSQD
FANFPMNLTVIETGPYIETCMIGGKLYCLKEKLENLPKARLQNNILFVMDKLVSIFFYLL
LLYWMVLFFEPLRQLLSFGGPFVRYLPLVGNAVFNNE*
>g1965.t1
MSSYKYLHISLFMNLILKFTYGQVDGKFFRSDYQYDDEMKSFYKIHTIQKSWEEAKKVCE
WEGATLYYPDDDAEADYTIAYWNSTQPFSWVWIGISESKFVKHEFRTVDGQPIHKVYNRW
GPGEPNNAGGKEGCVILRRDGTMNDDICRKNYPFICKKSLTSLEWNDLCNNPDPMYKFNN
QLSRCYKFHLTPSNWSEAAMVCSAEHSYLAIINSDEEAAHLAKITAEAPKDSVSGHFLRG
AVHLGFAKENDDWITIQGTPLKKSGYTKWGNGQPDGGDKEQCGSMFYQGTLNDIGCDQKA
FFICELEVDIITNFENRFGVGIIPTN*
>g1966.t1
MFVYGREELSPASSVNGCSTDGEARRQKKGPAPRQQEELCLVCGDRASGYHYNALTCEGC
KGFFRRSVTKNAVYICKFGHACEMDMYMRRKCQECRLKKCLAVGMRPECVVPGDQCEKKR
KEKKAQREKDRLPVSTTTVDDHMPPIMQCDPPPPEAARILECLQHEVVPRFLSDKLLEQN
RLKNIPPLTANQQFLIARLVWYQDGYEQPSEEDLKRVTQTWQPTESEEEDTDMPFRQITE
MTILTVQLIVEFAKGLPGFAKISQPDQITLLKACSSEVMMLRVARRYDAATDSVLFANNK
AYTRDNYRKAGMAYVIEDLLHFCRCMYAMSMDNVHYALLTAIVIFSDRPGLEQPQLVEEI
QRYYLNTLRVYILNQLSASNRCSVVYGKILSILTELRTLGTQNSNMCISLKLKNRRLPPF
LEEIWDVADVSTTQPPPVLEAATEL*
>g1966.t2
MFVYGREELSPASSVNGCSTDGEARRQKKGPAPRQQEELCLVCGDRASGYHYNALTCEGC
KGFFRRSVTKNAVYICKFGHACEMDMYMRRKCQECRLKKCLAVGMRPECVVPGDQCEKKR
KEKKAQREKDRLPVSTTTVDDHMPPIMQCDPPPPEAARIHEVVPRFLSDKLLEQNRLKNI
PPLTANQQFLIARLVWYQDGYEQPSEEDLKRVTQTWQPTESEEEDTDMPFRQITEMTILT
VQLIVEFAKGLPGFAKISQPDQITLLKACSSEVMMLRVARRYDAATDSVLFANNKAYTRD
NYRKAGMAYVIEDLLHFCRCMYAMSMDNVHYALLTAIVIFSDRPGLEQPQLVEEIQRYYL
NTLRVYILNQLSASNRCSVVYGKILSILTELRTLGTQNSNMCISLKLKNRRLPPFLEEIW
DVADVSTTQPPPVLEAATEL*
>g1967.t1
MRRRWSNNGGFQTLRMLEESSSEVTSSSALGLAPAMVMSPESLASPEYSGLELWGYDDGI
TYNTQALLGNACTMQQPQVQPLPSMPLPMPPTTPKSENESISSGQGFRSF*
>g1968.t1
LIHLGQPEAAVPKTKTIIDWGRLGDAFEATSSPLLDQIPDNIESLDDANSAIDLVTAHIQ
TVVKDCSREIVVANDRRWELPEDVRELITEKRAAIRAYDTYPTEECRRTLRSLEREVKER
MTEIRNDQWGKKTSELEPGHQAYWGFARYIGVDVFNTMPPLNRPNTNVPAFDDSEKAECL
ADSLEAQCTPSTAPINAKHRKEVEREVETALSRPPDGDPIPPVTLEEVTEIVHHLHSKKS
PGEDGITNKMVKHLSPALLYLLVCIYNVLLSNCAFPNIWKAATVIGIHKPGKPRTEPSSY
RPISLLNTLGKIFEKLILARLKEVALTKKILMDEQFGFRPKHSCVHQVHRLTEHILTGLQ
FRRPHPTAALFFDVAKAFDKVWHQGLICKLYRLGVPDRLVRLISDYLTNRTFRYRVEGTL
STSRPLRAGVPQGSALSPLLYSLFTSDVPRPRKVELALFADDTALYTTGRNLDRATERLQ
KAARQLGKWFRLWRIDVNPLKSAAVVFYRGATESHPIPSLRPREITMYDKPIPWQKTVKY
LGVTFNSTMTFAEHIKVVRNRAAFVLGRLYPLIGKASKMALRHKVTIYKACIRPIMSYAS
VAFAHTSKTNIDKLQRIQNRFMRIATGAPRYVRNIDLHKDLELPTISHYFKCASRRYFDK
APHHPNPLVVQACDYIPKNIPSTSRRKVTRRPRHVLGDPDDEFTVNNPPLSEEDSRTLNT
QSHTTSIHRPRRRRRGPLFLTTSARSAVRRSSPSRVLTPPGRRPKPRPVPRSEVPLGSSP
PSPHAVGTTVQPQGTRAEVPTTLIQAELP*
>g1968.t2
LIHLGQPEAAVPKTKTIIDWGRLGDAFEATSSPLLDQIPDNIESLDDANSAIDLVTAHIQ
TVVKDCSREIVVANDRRWELPEDVRELITEKRAAIRAYDTYPTEECRRTLRSLEREVKER
MTEIRNDQWGKKTSELEPGHQAYWGFARYIGVDVFNTMPPLNRPNTNVPAFDDSEKAECL
ADSLEAQCTPSTAPINAKHRKEVEREVETALSRPPDGDPIPPVTLEEVTEIVHHLHSKKS
PGEDDVHDHLYTSIYST*
>g1969.t1
MVAGDSDAASECGGNFLRDLEMLRSLSSRLDTDYVTDSTTDILPRRRRATDRRGLLSRGA
HSENTNLFVGTRSKSEQIFAVRRILSKVDSTYYIKQAKYRLTTVSAV*
>g1970.t1
MDARVYDHTRTDRRRVTGNDANLTLGELRRNAHRLVLDQWHLRLQEPRNARQRTISAILP
NFESWMARKRGSVTYRFTQLFTGHGCFGEYLSRIGREETAQCHHCEGDLDSAQHTLAECT
AWVAERRVLVARIGPDLSPPAIVASMLADDSVESCGLFL*
>g1970.t2
MLNSLQRVIAIRIARGYRTISFEAATVLARFPPLDILVAMDARVYDHTRTDRRRVTGNDA
NLTLGELRRNAHRLVLDQWHLRLQEPRNARQRTISAILPNFESWMARKRGSVTYRFTQLF
TGHGCFGEYLSRIGREETAQCHHCEGDLDSAQHTLAECTAWVAERRVLVARIGPDLSPPA
IVASMLADDSVESCGLFL*
>g1971.t1
MTMADISFGSRARRRYTRSRRRRRASEEEKAEAYSVYRAAAKALKVAIAEAKARSWKELL
EGLDRDPWARPYKLVLGKLRLWVPPLTETLEPEFVERVVDTLFPRVQEVSSNPPAPTNQI
SWSDDVEVTENKIPHRAPMAYQVGPGGWKEARLVLLKKDGRATDSPFAFRPICLLDEAGK
LFERVIAARLSEHLSYVGPDLSDNQFGFRKGRSTVDAIRRVRSLSELAVHGGGAALAVSL
DIVNDFNSLPWHAIQEALVQGTTSSVPKGSRSLE*
>g1972.t1
MDLKHEVAYRGLPNQVKAEPGVSHNGHPNGHVRDWMAGGVAGGSPSPGAAAQPPNNGYSS
PLSSSSYGPYSPNGKIGEMHVSNTN*
>g1973.t1
MHDANHAATELDSLITNTNGLFPPRGTVIEPRRVARKSNTTRPLAVTQQYDEAATSPNIS
RKARGVVPLVNSISASSTTLDVGVTLHLDRDGSIHATASCGS*
>g1974.t1
LGSILTARSRTQPKNRRLVGSRVHSRSCLIHPSLHIRTERRPTISLSQHAAAERPARVTG
ADAIRRSRGRGERTSVNLVARRNHRGPKPRRDLHARERESRRSLNGGRCAGGSAARARRE
LCETTRVTRRRRLTGAPRRASLHHHTRTRAHSWPRPAARARRRTVGRRGASPPATTPPHR
AVPTLRSLRRRSTDDILKFHSKFDFKISSSPSKRREPIGSAEYLLKRKRRGVSVDGLVAQ
*
>g1975.t1
MSGECQIGTWNVRGGICEKMNELTNVMSVRRLDVLCVTETKRKGCEVEDLPGGAMALWAG
VQQSDHASAGVGVLLSSRLVTGVKDYGLVNPRLIWVRIKLGVTRVFLVAAYAPVSSATTQ
DLEKFWESTSEVLDMVEANERVILCGDLNGWVGTRRPGYEAVLGPYGDRRVNDAGKLILD
VCLERSPLVSNTEFRHKDIHTYTWRRNEQKSMIDLIMVDSRLRKSLMDTRAYRGPTLDTD
HYLVISRFRGLFKKWRHWRVRVPFGGLERIKSEKLQDISARGVYERQVREKLDKVCLTDL
DVDECWQVMKDSMVEVAKEVCGYAKIRKSLKGDAWWDKEVQDSVERKKKAWLDYVASLQM
NSSMRDEKREIYRRLKNDTKILVNEKRERDKVEADERLAKSFETNIKLYWREVKKSRSSS
PVSGMNRIKSKLGDILENTQDVLKRWSEYYGEMYDYAHNPDAGVADLTAPACEDITIDEI
VRAIRSLKCGKAAGIDQVSAEMIKYGGAALWDSFWVLCNLCWRSGRIPKDWRCAVIVPLY
KGKGSRMDCTSYRAISLISLAAKVYGKTLVRVD*
>g1976.t1
MGCKLTFVDDVLNRSFYKLGLVVGKQPGYFIIIPVLLTLLMITGYQRVYYEMDPEYLFSP
VSGQGKLERRIVEEHFKVNYTHRFNVGRITRAGRFGRVIIVSKDNDTNMLRTEVWKELRQ
LDDLVQNITVTLPNGETFTYREECARWEGQCFVNDILNLDKIIGEVERGELNLTFPIMFN
PVTWEAHAFPVFFGGSKVVDDIIVSVPAVQLVWFVRTDNKLQEQR*
>g1977.t1
MGTATCHAGPVTADRGVGSARGTWNVRGGICEKMNELTNVMSVRRLDVLCVTETKRKGCE
VEDLPGGAMALWAGVQQSDHASAGVGVLLSSRLVTGVKDYGLVNPRLIWVRIKLGVTRVF
LVAAYAPVTSATTQDLEKFWESTREVLDMVEANERVILCGDLNGWVGTRRPGYEAVMLGT
KGLFKKWRHWRVRVPFGGLERIKSEKLQDISARRVYERQVREKLDKVCLTDLNVDECWQV
MKDSMVEVAKEVCGYAKIRKSLKGDTWWDKEVQDSAERKKKAWLDYVASLQMNNGMRGEM
REIYRRLKNDTKILVNEKRERDKVEADERLAKSFEANIKLYWREVKKSRSSSPVSGMNRI
KSKLGDILENTQDVLKRWSEYYGEMYDYAHNTDAGVADLTVPAYEDITIDEIVWAIRSLK
CGKAAGIDQVSAEMIKYGGAALWDYFWVLCNLCWRSGRIPKDWRCAVIVPLYKGKGSRMD
CTSYRAISLISLAAKVYGKVLERRMKEKSDGLLWDAQGGFRTGRGCMDQVFSLRNIVEKH
LAVSQKVFCGFVDLEKAFDRVLRKELWDILPEYGIDGSLLRAIQSTYVGCQACVRVDGNM
SPWFDVNIGVRQGCVLSSRLFIIYLDKCLQRVKLMDVGVRMGDLVMNCLFYADDAVIDSS
TPSGLQALVTVMKEDCMEKGLQLNVSKTKLLVFERD*
>g1978.t1
MDKNTNRKVRVDGSELGAAWEDAFLDAVGIAEDTGRFKHISIARFASRTLDHELEKNTKT
VVPFFSSTFILMGIFSIVTCMMGDWVRSKPWLGLLGNISAVMATAAAFGCAIYLGISFIG
INLAAPFLMIGIGIDDTFVMLAAWRRTAPTLTVPERMAIMLSEAAVSITITSVTDMLSFF
IGIFSPFPSVQIFCMYSGLAVCFTFVWHLTFFAGCVAISGYREKQNRHTVTWVKVLPESR
ARKEEKSWLYRIFCSGGIDKADPNNPIDNKEHCIMAFFRTSMADFLNNNFVKTMVIVVFL
AYLAGAGYGVTNLKEGLERRKLSKVDSYSVEFFDREDLYYREFPYRIQVVISGMYNYSDP
KIQDEVETLTQKLENTSYISNSLYTESWLRTFVNYVSRNNDYLNVTIDNESDFIENLKEL
WLFPANPFSLDVKFNEAGDQIVASRFLIQAINISGTNHEKEMVKALREVVAQSSLNASVF
HPYFVFFDQFELVKPTSIQNLCYGALMMMITSFIFIPNILCSLWVAFSIISIEIGVVGYM
ALWDINLDSISMINLIMCIGFSVDFTAHICYAYMASKAKTPNERVSECLYSLGLPIVQGS
FSTILGVVALLLADSYIFSVFFKMVFMVIFFGAMHGLFLLPVLLSLFGPGSCTRKQEDMK
MSKVEKCFPHPYCIPHPQLVLNDQIFNGKTLNPNGIYKIYGDDKDLGIGTSGEDTSESSS
NQSQRRQIGEDENTRKKYEDGWKRSSYSQSTSQFQPSGELDLYGHELDRSWQRQRQESNR
RTIDNYRRPPGHRDEDFIAARKTSDTGPRREGAYRVTRTHSHHNLHRPRAPRRTNSHHNL
EHLDYVAEMRFP*
>g1979.t1
MPEEQPKDLGLEAVLGHADEYSLSGDDFESIQNALETESDSLNSSLIDKLLAICCRELKE
DMKYTINALNIISVLLNKIKTDEEHATCPNLVPSALAVLHILRTTVLLSKVEALKTICLD
VFMSYPDKTLISLFEHHCEEIMELFNLYCHLRIPLDLRLETLNIVHKLLKILPPDKKPTF
VKEGLSLWFSKTVPTIILYATLTNEKNLKPLETLEMLTEELAFIDYADNCHWQNVLESIY
TAQKYPTVMKSLLEKKSNIWHRLWIIFIKLLKHQITKNNNTVGSPINSMLPVVEMAFKMD
VTNRCRAFQCWNVLIDNFSTETNEVYINKRVKLLIIPLMSNNAKVELTALAKLETWWHLI
LRFHYKMDKFTETILLPFLHFCFGKPTMSDKPVFIPGQLSDNLKMKTVAVLVNVLGHYRC
DGCTDLPPLKTKLITAKHLVDHWQDWMNSLTTVIKTCACYEESKKHIKCAWKTFVSIIAD
LPDNNIRRDLFIESLHMLHKLLKESHQVINIILNDLIQCLFDDDNKMKPLLKTKDEQHNP
VYKIITILIDSAVDQAHISNDDSSLLKRYKNVTNYVVKESLHSPSHMIGRLLKDLTYRHS
TIILWTALAESIHELRYYTCPQVLDVVLLWPLKYFNRFSKINVSTTAWLNIYTTAKSCMY
NISTKQDIVKILLECNLTQANVTFVFTIVLTLLEELDVQNATNKETEQFKNMISRITESP
HVELVFPKLIEALVLLTKLAQKTDLIPEHPMITINNIFRAISIVLNKIPKNEKQQSSYID
NVIKPLTSLLPLQIFTETILNKLKQSVLYQNIDPILKKNVILVLKSIVESNITNNTLSFK
IKSTIDAINDIKEKEKRNEANLEEIKFTTPSSNVITKKSKKKESSIVNTVVENGEEFVVV
KSNWKFNPKKLTDNQKEKLQRKREDIPALYQDLSQSQDEFKLTTWKTDSQDTSLSDSKSN
SKSDNADVASIIQNMPNTNVVSKIMENILTENGRKENDNEKKEETTDSSNKFNIKKTNTP
RMALKDRIFRNVRNLMEKSNLQSDVTELPVSNTENIPKTPITKTPNIINLVQSAPSHLNA
DRPSRVKRKPKKFDDLEIFSLKKRRHSSGQSDCTTGSDNVSEKSAENEISPPCNKEKETM
TEINVKEDDIKPQTDLIVNKTQKNHDITNNVSESVIINKTLDVTLNLEDKKGDENVTISE
DNENRIATTSLDMPVNDNVQQTVNISVCAEAKNVKTVQEESKTLEDRKTQEESKTQEESK
MQEESKTQEESKTQEESKTQEESKTQEESKNEEQLHTPLTTKKENTQKTSTKKGNRKSRI
EKELAIDMVEGHPFLKVQSEKRLTRKTLINSPNISRRKNVTQKLNSSKTDSKGARNDKKI
KDKLSVSVNETQDSMPNTEEFPSSQDIIESSQDSSLTTISIKSTKNVKKIPVVALENIQI
TNNNINYSDTQNLLNTMRDNDNVNMSDESKDDIELPVNKTNLNESNKLESTENMDTEPMQ
QTINSEVIIINDEETPIEISTDDTYGETQNTANADTQPMDSQMFIITDGPEETITRDDIV
NNVSKSIENIHENDLIDVSVATADEITLSVLEPKELTIVQDEDTGSSPYKDEEQRKKDFL
NNTLEISPIKILSPVRDKKSPSPETSSDYVVIKLSSPVQSNGEPFEKCDSPEIFTEEKIS
PDKRDQSPPREEIIVTNTSPSSSLSLKKNRPQVRTGGRAAQMLGLCVPDRLQTIMNTEKP
AEVEEVKKTTPMNTSARRNLRILYNSTGETNESSNTDESEGSESFLKFKRSLPAADCSPS
GPILKRKLADIVDEATISPANKRKRVSFHDPPVSTTVCVKKYIEPCGVRSPQNSAMKRQL
RSQISADQKKSPKKLDSLFKLNTVLTKAVESFSEPEITNSDDTQLSSLEQTPVVEVVKTS
DLNDTDPIYSDLIDCKDDISIIASELSSPAMKALLVKEFAGKVETIGDLAKMTELEVNRL
CIKAPKVQIVKRVLADYAKKISSTDVLMTIVEAVVHEPPVLDNIEKEEISVNVEVQTINV
ETNEMETQSVVDVSLVHTQTDELPTTTSSVQTDESGYKSTSDVISSCLSDRPDFVSQLSA
VLDESAKKTIADNLSLAAVMDTLVNKMTSADTSSIVNRVLEQYQSLAPSSEKSLVSNTES
GNSKLSLLQEYLCNTFNTKDLVLFCSKLLLKIHDKHT*
>g1980.t1
MPGHAGSPYWAAVDFDSEGDEEQSPQSNHRVYLDPWDNEAFAPQDESPVSSQGDQMNSFA
GEPVSASFYYVPTKTYDEEEVTPPSKRIIPEEIVTPEYPVYGRKMSRPMMPEYPDMPIYG
SRPMHERRRSMYMEEPIYMHHPFPHPMVYESLYGAIPMPPPAYMAAPRSRMSLPQHTEYV
MPNPAYGKHRRPSRLTDAYERYAYESLSPEYEDWARPLPKTAPDNFHLSRYGHLQIDYSC
SWNSLDRLIRHQ*
>g1980.t2
MPIYGSRPMHERRRSMYMEEPIYMHHPFPHPMVYESLYGAIPMPPPAYMAAPRSRMSLPQ
HTEYVMPNPAYGKHRRPSRLTDAYERYAYESLSPEYEDWARPLPKTAPDNFHLSRYGHLQ
IDYSCSWNSLDRLIRHQ*
>g1981.t1
MMTNQTEKTKIPDERLQNILHSLSKCKIEYVTEREESKQMREINSKLEMELKESRELEKS
HRYHLMNSREMIANLQETVSQLVYLKRNIKKLNDEMGTKDITINTMEKDKENLKQKHNET
LSELRKAHENNLEEIKAESDRKVQLIQFDSDTQIAQFTCAIEELQSKLNETEENHRDKMN
VLVLEYEEKIQRSAAQVMQLQEELARQAARTDANIDAYRRKLEEVEEKLKQSQFKEYLTQ
SKYPSQYENRVERPYSVNSEYSDAYSVDIHDTPIHDTTKTQFTHQNKIPKCTNTLQVMYG
ESKTPLAKNNDKKGHFNITKKRKLYNEKDFINC*
>g1982.t1
MAAAYGIHLGNSSGCLAAFTNGTAAVIANDAGDRVTPAIVALNGAEWEIGLPAKSGQPSS
KSIIKHNKRLMNSDWNENDMSYVETSSSCRIQNDDKLVYEFETSETTLYSSPDNIATKIY
SKLYTIASHSVQNEGDLKLVLAAPLHWSSTSRERLVKCAELAGFDVLQVISEPAAALLAY
NIEESTDDINVLVYRLGGSTCDASVVKVSGGFMSVEKNIFRSDLGGQCLTKDLADYIASE
FRQKWKLDPQESRRAMAKLLHHADNCKHVLSTLNSAHVFIESLLDGVDWSQNVSRARFEN
IISSKISAYIEPAQKVIDSFDGKISKIVLCGGSMKIPKLQSAVANLLPEAEVLSGINPDE
VIAVGCAREAGMMLELPDCTTTDMNTEVEFLGTNIYMKYLDQTVQLFKEGSAPFTQNVCT
VEAGDSVKDISFTLHDNPENEQFAAETFNVESLNKPFTLKATLQPPNVMLQVE*
>g1983.t1
MGLITHVSVGCNPGGIALMGFMAISHALTFDAERGTIRLYLLDAEAALHAAAQETAEDGR
SSELSHNMEISMISSKETSKTNSPDSASHKDWTDLSTVLRKAERNREERSVCFVKPIILV
NDKLPEELDQKWSHIVEVLSSNDKYKAFRTRRKFKRKFCRSRRHATFKRSYSIA*
>g1984.t1
MGRCSVLYNSTGAERTEDTVSSSSNLANSSVVRHKIVVLGAAKVGKSSLISQFLYNTFSP
KYKRTVEEMHHGDFNVSGVRLTLDILDTSGAYEFPAMRALSMQSADAFILVYDITDAESF
SEVRALRDQIHETKDSTAVPIVVVGNKVDLAETGERQVEFHTTESVVTVDWENGFVEASA
KDNINVSQIFKELLVQAKVKYNLSPALRRRRRQSLPPGPQGPPGSGSHPSPSNQPHVPSA
AQLAHLQQIRERHANSKRNSCIIS*
>g1985.t1
MKDSMVEDAKEVRKSLKWIGDAWWDKEVQDSVERKKKAWLDYVASLQMNNGMRDEKREIY
RRLKNDTKILVNEKRERDKMEADERLAKSFETNIKLYWREVKKSRSSSSPVSGMNRIKSK
LVDILENTQDVLKRWSEYCIKARVHVSTAPAIERSV*
>g1986.t1
MPYITLLLWGSCQKRARRDPCQSFGAAILARRRTAVRVRASPRGDAYRPVPVGTKSGQSG
DGDRHLSRRARYGGSRSGECQIGTWNVRGGICEKMNELTNVMSVRRLDVLCVTETKRKGC
EVEDLPGGAMALWAGVQQSDHASAGVGVLLSSRLVTGVKDYGLVNPRLIWVRIKLGVTRV
FLVAAYAPVSSATTQDLEKFWESTREVLDMVEANERVILCGDLNG*
>g1987.t1
MVDSRLRKSLMDTRAYRGPTLDTDHYLVISRFRGLFKKWRHWRVRVPFGGLERIKSEKLQ
DISVRRVYERQVREKLDKVCLTDLDVDECWQVMKDSMVEVAKEVCGYAKIRKSLKGDAWW
DKEVQDSVERKKKAWLDYVASLQMNNGMRDEKREIYRRLKNDTKILVNEKRERDKVEADE
RLAKSFETNIKLYWREVKKSRSSSPVSGMNRIKSKLGDILENTQDVLKRWSEYYGEMYDY
AHNPDAGVADLTVPACEDITIDEIVRAIRSLKCGKAAGIDQVSAEMIKYGGAALWDSFWV
LCNLCWRSGRIPKDWRCAVIVPLYKGKGSQLSEKNSETRNNNTTEKEDADSSISSYDTVC
ETAPLSSDSEYLPETSLDSTPVRNITYNIET*
>g1988.t1
MWTLLMPLLALLTPGGGASLKTNKELLECASQILYMDQHAYHLPNNYSRNIPPGKNTTVY
IGVNVNRVSGVDENKEEITLDVFLQVSWEDTRLKVPPGMPFIDLPWEFRQLIWMPDLYIW
QLQTMRILSVLQEMASLRLYTNHTVSVSIGATITIKCEMDFVLYPLDVQNCAIDFSSYKY
TREDVRFEWRDVSTWMGLGSAQRHQFRLPKYVVTFVTDKSNHIRMFGEGKCILIALRFSL
RHDID*
>g1989.t1
MILGEHSAARLQIKLSRELRSYLLESYLPSSLFVIISWGSFCVIPEIVPGRMVLLVTTLL
SLVTMFDTVSTNSPDALELKCIEVWLISCTIFVFLALLEYFVVLFGIRYDKSWCRRRQDL
RRAASAAQLAPPPLHINHAQRLSTSVTGTPQGGVFSPQLSVEDEGLKQQFSHQTIQRSSS
SEKRNWRENKVGCETRSVSQDSPILDAMPSEGMSNSLLSRVANMIDRGVMFCGAQDGTLD
KIALISFPIFFVLFSVIYWTIYLTEAHRATRE*
>g1990.t1
MPQQEKDVKPENKGESKHNHENIGDKKEAWGYDLYPERRGTFSLKLSNVLIGKEGKENIE
KHKCEKNVYKCIQDSAIVKLMMAALKSSGCPVDIRRHISCEVCDYSVSGGYDPELNQIVV
CQNVSTRKGMVQGVLAHEMIHMFDYCRNHLDFKNMEHLACTEIRAANLTHCSFTSAWSQG
DASWTKIKKAHQDCVKTKALYSVMAVRQIGKAEAVDIIEKVFPKCYADLEPIGRRIRRNS
DDMLRAFREAYYYGYE*
>g1991.t1
MEKSNPQSRKRKTEESTENNYNGPSISSKKVVKRAKTTKEKTKTGEEKPVTKKRVVKKVQ
TQPVDDEVPESYGETYLDNVQGWNEAEMLSHAEKVSQNLAQKFILLLTEGCTLPFIARYR
KEAVEHLTPDRLQELHESYQSVIQLKKKVKSVLETLRKSKKLTPDIEKSILNAKNLSELD
LVYAPLKSHSLSLAERARNLGIEPHAIRALNGEYVDLRNLCDNTEELVSVDKIESHVTHI
VADVIYKDTRVLQEMRKLKEETRFTIQSSKTKSSMKEKTVENKKTDTKSDPETYKLYFDW
KCPVHFVKCYQTLAVNRGEDEKILSVKVIVPDWFYNKLERFCLTLWKSGHWVRKGLNDAY
NRLIKPWLSRQVRSGLTVAAQKEAVKTFTTNLEKYLLTEPIKNRRIAGLDPGFKAGCKVG
IIDSNGEKLEVCTLYPDLRRNNNHDPARKQLRDLLSKFNVDLIGLGNGTACRETETWLKN
QHITDNIPVIIVPEQGASIYSISKEAQKEHPNMDPNLISALSIARRVLDPLGELIKVEPK
NLGVGLYQHDIPPKMLETALDSCVEKVVSLVGVDINTASQAMLRRISGLNDGRAKKILAY
RHDNSGFTSRAEILKVSGIGKVTYQQCAGFLKVLGGSEVLDATIIHPESYSVAKLFAKKI
GVNIKELTQPDFPQVVERKTAGINTETMSKDLSTDVSTLELIINAFKQKAHEDNIITFCR
PVYSLAVQTSEQLQTGMSLTGVVRNVVPFGCFVDCGVGDNGLIHRSKLRGNQTPKLGDRV
AVTVIATPKPKKIQLQLDKILD*
>g1992.t1
MKESMVEVAKEVCGYAKIRKSLKGDAWWDKEVQDSVERKKKAWLNYVASLQMNNGMRDGK
REIYRRLKNDTKILVNEKRERDKVEADERLAKSFEANIKLYWREKTLTYRISLMYVLKNI
DRVFKLSMPSVLAKPLEKVEVRVVFKPTIAGQSFTEYYIIEDTAGNVYRLTVTGKCYGPK
VILSRKKILFKICKNVSEHRKESLSIINNSAIDVTYQWLLPLSGSGYVQISTGNCGLIRA
FETITTTVIFTGVALGVYTAELVLLVLNQEPLFVKVIATVVLPGNPLFNINDHAFERSSK
HGPSAYLMQNSLNCLRYIPSASVFERYLDFGTGSVEDVTRNISQTLCVTNHEQEEGYVQW
LSDPDNIFLIDPIASLIPPNESKLFTIRFRPKMGNESYGYLMCGDYQYKTTNPETGNAII
KHTWFRIPFIGNTWSPCTEWITEWDCPTEVVLPPTVPRRTTFTNFILSNKLEMPMHFKFE
GPFKTNFVVLPMCGIIQGRGWQIISVALEPKSSGEYYETWDLIINRVQRARICLCGNAET
SQLEVMSNGYNPAAHAMYEFKPTITGCTNYCTAYLHNLTRMEIHMRVLNNVSWLGADNCG
CIVLPPKVIARYHWWFFPKEPNKVYVTTITCSCICLIDGRPVGEPTDIFINITGFSELPD
LRVLPKTLNLHDAVVSDNVSFTITLYNYGSCFFTSKLYYVTDGMGDDYSNDKLEIDSTIN
SLKPSNHCEVRMTVTPDGAGPRQIDIKYTVLFRTECDEVDEIQPVQKTICIIWYDGIYPT
IKVKRTISVKCPVILSNRSVWNMVNVDEFNKALLECRPHKPMTVQLYAPDLCVRAEDVKL
VFVLGCVYEVPVSWSLRREKICDCEMVEVQIGISTYEMRHTCGHRGLVEFSPCNGIISPD
HPGLLCLALNYTSEGLNTLSYVMTLPNQRSIHIYINVYAHLNSKGILTPLRRSLDRKDYL
AVLDCGRVPINNLDPVIRIVWLYNPTDVFATWRLLRGNTTSPDTIIRCLLYFAEVPPLEK
LAIPFTFMPTEMIDYEMTFFCSFGYDVVKILVKGQGGLPNCIETRLDIPSYVEKVIRSAY
RDNVVYLSKEHLTLPIMPTHSLSREIIAICNDTDHIMRFIWLPERIANIVNIIMTPWWGV
IQPKTTEWVTMTVYTLQGPATFTTTVACEILDLTERKRFQRNELLRKQKTEKCNQEFIIT
EEGTFHPGINDFPPYVLDLKKPQPFYLAMTVAISSKGQRDGYPRMLLKQMWEQTPPYDLL
SSDMNEQSGGGDGTIGNSMSMNDIIRIIDGILWDALHSKMFRNQIEFYSKEEVPTYDHLN
KVMETSVQPKLSRRVTSGICDAIVNKAVFHIFNLNPKHEIAILEAE*
>g1993.t1
LVNPRLIWVRIKLGTRVFLVAAYAPVSSATNQDLEKFWESSREVLDMVEANERVILCGDL
NGWVRTRRPGYEAVLDPYGDRRINDAGKLILDLCLERSLLVSNTEFRHKDIHTYTWGRNE
*
>g1994.t1
MDSGTDWLCEILQNIQLEQFYLPIRDQLQITRLAHFDYVHAEDLERIGISKPGVRRLFDA
VRKKKLQLWNRKFWNKLFGSSSSVTREKTDLTLKPATQTDTRTTCIILEKDIVLHNELGN
GSFGVVKRGEWKVSDQPGQMMPVAVKVLKADAFSQPGIYDDFRREVEAMHSLKHPNLIKL
HGVVFHPLMMVCELATMGALLDYIRNQNGKVSLMYISKWSGQVAAGMAYLEKNRFLHRDL
ACRNILLSNLELIKIGDFGLMRALPDTDDCYVMSERRRVPFPWCAPESLRTRQFSHASDV
WMFAVALWEMYTFGEEPWLGLNGSEILRLIMREGQRLAAPNACPPDVYMLMMQCWDLNPK
ERPTFAGIQRYMDTNKFETAVASLSYRRQGQMTIEAGDEIILIDKRPELHYWKGQNQRTL
EVGLFASNILSTKSKNVQSSKKAQTMSPVGRASSHFVDRPTNGVNDDTAIILRKRRTIES
TQPSTTRAPNATSKHFNYNKLVNDRATLNLGERVLRSARDAHSRSMNQVREDLLIDLDLP
PSTGASTTNKKPVISNNVSILDEPIDVPEIGQDWGQQSIESLPSFGMQNLNTPSHPNLYG
AKSLDSLNVSSSSFSTQTRVQADPFDTSQLWAATKEVDNRIARPNYDIQNESLQSHNESH
TYSTNSLAASSVSDAPMYNNTPGNRYSFNQNSSYGKLYTAYPNTNALLSERNVNDTHVKS
AAEMSLDDRISESLNLRSKNTNSENIYANSNAPYADLPSTSHASNVASAENKYGEIPIYN
NFDANPAQQKFILETKDYYTKFSTPSGTQSSTDYEKNIYVPKYEEEAEKLKNFSDNVENS
KNYSALKYQNVDYAQYPYSSSYWSVYSDVSTSRGAAPYDEVNDTASNIYSEIGEANQDLY
SRPTYTNTCLYDEVYEEPTPRPHRPAPPCPTKPK*
>g1995.t1
MSRLCWRQALWALALLSTLAPSHADGNIGCLFSGSLCIDGVEWCYDDFAFGKCVPIYDSD
PEDGSLYQYDMSSSQLQWFEGELQRLATRGYRWEHAYTQCVLQAMLYALRHHLNPAHVNV
NLCDHFADLKLSSAPPVEGDENGEIDPEETAFVRFTPNSATSDSNYAYEIYNPPMIPDED
SAAYLAKENDDQMTDDDSEAPSDKLRDLMMMGGVEESPVILPFEGFRERLQEERAGRPKI
SVPDAFIDKEKKSLSAADVKAPSGEYTDEERIGAHFRKLKTKPPPFTAEYITGNRLSDLD
AEVLSNALEKYRQSFEEKNFPFEYENPGEIPEPRIYTDEDPLEEFPMDSGSGEQSPYNFK
DSNAPGSKSKNSKNMEYLINYWQEIIDSKLKPQGALYAEGGPLKPDEVQGENSKFYLSEE
FQDLLNKEWGFKRRERDDVKKPGPRLDAKTLKILYNNKSVTAHGTSADVKENGAIHNHND
YDYDPSYAFVAFQNRFLTDWEKGISFISRLEEMLGLEKNTFTNPRVDRGEVTFKVEKNSK
GYDAVEVAKQIDAIKDKVKKETGAQIKSIGVGDQSKHPVIRHADALEAQYFGLELPVLLA
LVGSLSVLIVGAVVFAVLLKRDMNAKRKMQGLSSAAEIDTEATRDYQELCRARMSGKWTG
QPAATSTSPHPNDPPQRITSLSREPDGNSPSTRSSTSSWSEEPALTNMDISTGHMVLAYM
EDHLRNKDRLEQEWRALCAYEAEPCATAAALKSENTGKNRYADVLPYDHSRVTLNTLSNH
LGSDYINASTITDHDPRNPAYIAAAGPLAHTAPDFWQMVWEQGSVVMVMLTRLTENGQQL
CHRYWPEEGSELYHIYEVHLVSEHIWCDDYLVRSFYLKNQRTGETRTVTQFHFLSWPENG
VPSSTKALLEFRRKVNKSYRGRSCPIVVHCSDGAGRSGTYCLIDMVLNRMAKGAKEIDIA
ATLEHIRDQRPRTVGTKQQFEFVLMAVAEEVHAILKALPAHLQQLQEKKDKEKEKEKEGT
EKEKPN*
>g1996.t1
MKEDCMEKGLQLNVDKTKVLVFERNEQRTNARVVVDDAVLEQVDEIVYLGCAFSKDGRYT
TDIERRVLAGNCVNGALGKLLESKHLNQRARLAVHNAVLTPRLLYGSESWVCRKEHESKL
NAVEMRSLRKICGVSLTDRVRNEDVRKRLCVNDSIGVKMKKDMLRWFGHIERMSNERMTK
QIYNANVDGCRGPGRPRLTYHDQIGRVLSDGGVKTLRNRRACMKRMMKVDEAREVCQNRD
IWRSTLSAYPVRDLA*
>g1997.t1
MTLENTQDVLKRWNEYYGEMYDYAHNPDAGVADLTVPACEDITIEEIVWAIRSLKCGKAA
GIDQVSAEMIKYGGAALWDSFWVLCNLCWRSGRIPKDWRCAVIVPLYKGKGSRMDCTSYR
AISLISLAAKVYEKVLERRMKEKSGGLLRDAQGGFRTGRGCMDQVFSLRNIVEKHLAVSQ
KVFCGFVDLEKAFDRVLRKELWDILPEYGIDGSLLRAIQSTYVGCQACVRVDGNMSW*
>g1998.t1
MVTGRALHFVFKVADRTLTAKFYREVLGMKVLRHEEFSEGCEAACNGPYANRWSKTMIGY
GPEDTHFVVELTYNYGITHYEHGNDFRGITIQSSESLKRAAAMNWPVMEQNGIKYVEAPG
GYKFYIIDKPQPFDKDPVMKVSLACSDLARSIAYWNGLLTLKIFEKKDKSVLLGFSEDQA
KLELVDIGEPVNRAKAYGRIAFSCPFDEQPIIDQKIQQAKEKILTPLISLDTPGKATVRV
IILADPDDHEICFVDDESFRQLSQVDPASDADLDKFIKADKSRA*
>g1999.t1
MTDCVLQVSGAQRGRERHAGPAADAHGGRLAARAQPPRPHPPPRPAEAMELADVPRHRPL
AFDKVSSHHTSASELLTKQTCLFLKVLLYLMSIKV*
>g2000.t1
MESLIKEMQDPESGVPVRSQKLFLSVIPSAFMGYDLVEWLMERFNLDETSNIEAINLANQ
LCQYGYFFPVNDSKNLVLKDDSSLYRFQSPYYWPWQGPRVAGSGSSAPTLGPDNVEYAIY
LVKRTLRNKQRHGLEEYEQEALVNLRKNLAAKWDFITMQAEEQVRLAKERKKGDKIVSDS
QERAYWRVARPPPGVPSALEPCPVPVRARHPRPKKRTIHQITREIEHLKASLDRTRVKTS
IALEALLAYSETFTAYDPWLTPPQPSNPWVSDDTLFWQINSPLVEVPSEKRVQRWALSIE
ELVSDPTGLQEFTSFLRKEYSHENIRFWLAVMDLRRSSTKQIPKKLEEIYEEFLKPGAPC
EINIDGATAERVAEGLRSGSRYALDHAADHVYGLLLKKDCYPRFVRSDHFQRLLTEGKNV
HQKKAKFFNFGGQVKKKPGSSSGAGSAGSAGSAGGAGPALTRRRGSDRSLSGSAHELAVC
AAQPPRAPEPPPHSHSQSNLCDIPFRDPLDDDTADVLPWESTSREGVYGTTRRRQDSAAD
SGSSSSDVSSAVAVTERTRRLPQQSTLDGGLRGAPPPLRRLSAVEPRHLAVGSPPSSPRP
PRNPQPPAAPAPATIAAPAPPPHPTPTISVSSAPDDESAGSPDRRSLAPSDDPPSVFASA
DATPTDPGHRPIEDRPIEAPPPEVRTDAYRVEVRVFELVDDDKAASGPTQAAASTVASVH
RKLSREQSSTDGGPASSGDVGGKVGDASDAVCASSEPETITASNPEDRDPPRTNESSTID
PSRTIAESPLEPASEALVAVAGAESAREPPPVTPMPPVSPVPVLVPTATWRPGTVQTPAE
VAGRPPVAPLAVCEDIGVDDDNVDKVPLVPQQSVSEDPKAASESDAMEKIAHKDELSSVS
ESNIVKRDNKSGIGERKQRNDICPWEDE*
>g2001.t1
MADNDRVVFPDEVEEEKLKAKEVKEAEAAPTEPPPEAPVATGIQMRNMITVPSNCPPGYK
MDENGVCREVF*
>g2002.t1
MLEDSMVEVAKEVCGYAKIRKSLKGDAWWDKEVQDSVERKKKAWLDYVASLQMNNGMRDE
KREIYRRLKNDTKILVNEKRERDKVEADERLPKSFETNIKLYWREVKKSKSSSPVSGMNR
IKSKLVDILENTQDVLKRWSEYYGEMYDYAHNTDAGVADLTVPACEDITIDEII*
>g2003.t1
MQKSVSLEKINTVAVTSNAIQAPKSSKPRRKPKSQVSSILERYHITIKPKLHRSSSLSDL
ATNTSDFTLDYFNQSGKLISEVNKQRTFYESSGDTIDNSIKQTPYMSWKYTGKKSKKKKE
MCSETYAAKIAAEFLDKYRQEPNTSSGADSSSACSVRGAGGHTASFPFKSTPSGNLKVQS
NQVVFQSSTVGVLLADPTQAKVKVKFEGKAAGEPDDESEQNIDENYSDLQYGQKDTMNVH
VKNKIHSDRINKCKIKQEKEKDLASLGYGGGQPIDWMRVQLPKKQDLFQEFYRIVHNYIN
TDTVIHIGRQEFHCHHLVLQIYSSYFEVNNLREIELPQTKVSPEAFHTIYEWMINNGPES
NKLLKRDNVLDIFCAAQYLAIKDLEDQCWSLIVNENLFIEDTAFALFVEARRKELVQIME
LMVPRVMRFFLPLVASKDFLQLEAEEVLPFLKSNYICVTSEIEVLMAGVRWLQADWAGRR
HLTVDIMRCVRFGLISPWQLVDIKRNPDNAEILEIVNEPQIQQMVDDGLAYVIIKYWYGN
NSKNYYHWIDVLGLCEPVERNWIGEEKNHVTYKDFLKYLEQFAAPKDQMYQQMAMMQPPR
RNDDIPGNLRGRDNDKMEMPRPKLDFPLPATIKGLTNGKDQFPTMSEFFENRRKEGYPYH
SPNRSSLATDTQGHSTLCAKKSPEKILQENKQAEDKYTNHRKRTLRKRLTQLTAIPAVAQ
PALVPQAIDNGIIPSSRIQDSSATLEATTSGTAAVSQNKLSPKISMFNQSKEILAKLQMN
KLSVSILGPSNKNYIAEGSLFDWEKETVLVFGGIDLHSPYGVEQNTGKDIYRFDPVTNTW
DSVGDLPEPRHHHSVAFFRGRVYLVGGADPRDDDLYGKSVVVSTVWSFEPVSRAWHSETG
LTVPRKNFGLVVHRMALYAIGGQDKKGRVLRSVERFEPRTSSWGKVRSMRIARMAAAAAK
YRQYLWVAGGMSGDRRRPLLHNVECYDCDTDQWTEINSLRFPRCFATLFAMNDKLYIIGG
AGKVTEKDKTPSSVGAIDVWDWKSREWSLETEMAIPRHGHALAYLGTQLIIIGGVTTIYM
HALNNVESFCCERGAWIRGVAALPVPLSGHAAVTLPPASLM*
>g2004.t1
MAKIFLLYILSLVLVFGHARHIHPGREHSWNEVIQEDDSLLRAEIDEVPVEVIPHVKASR
FVPINSKFSFMIYEPCEEGYQRDVLGICREVWD*
>g2005.t1
MTYIVCFILFIFLTIRSVTNSQDVGDSGTAIIQVPSPDEENFTQQTTEKLHENFEKHQED
TKCSEDTTLKDCLELKGLRKNAFTQINIYKLFMPHKPYEIIRPSATVGEQRRNIDDIPVW
SLDYTENKEAPKIPVKDDLRWYRRNYFNPMNFRSPAYSLPSLYFDGFPRESPQMISNMDT
DSFAQNKEILPPNIRLQRTLGSDDDFIDELEQDAIMSNILPTMAIPFLRDSDAVQIINPY
SSYNFERSGPISVFPHPPSNIGEVPLLLVCNGKLTPVDPTHLPAVESIPSSGVLPSPGPL
YRRHIGQFEEDDKQDYILNYLNSFSSEP*
>g2006.t1
MKTLVVLSAVAAIAIAAPALLDDIDVLAPTQNELQAAGQREKKSTLPQSEPSLDHTTNDD
SSTTSQVHGNPKTTALSPATSRTHFHFKKKPIIVKNKLGYRLYRDSDEERAQADPSENCR
KQFRFKLCDEGRETESNDMRASLNHDEQHMSEKGLEQNLRAAKEAVEKIQWDLEKMEHSS
PKASQWKHSNSDHDTELHEEIEVARQALEQIERNFGDLEIMNLHATTIQDDDVHDFNFKM
SKPEEERMAQWKEAIKNIQRNVEIAKDIEDSFKSAHVDSLTGLETPETLKKDSIDLNVNL
KGRSESNIQQRESDFKDESKTVDDLKLRKPELEQNKDETEKTSKHAEEDMNMSSTQHIQS
KTELQSDNLKVENAPTNTADDKYLGNSDEPINRESDNKENIFDDNLNNPQFASSATLQEK
SVEHETDKTDEQKELKFIDKAEINEDHLAIAKHAAIDKDKEDNEDSASNSFIMKNVASEK
ENDDIGTMKSTENQQKKTENFDIHDMDTQATVEIPMKLAIPDKLVQSTDHITSMKSSDDS
TQQEEQVNVINPAETNEHFKEISMPKEAKNNELNHHMRTAPVNDEFLEKSLQLSTLEDDQ
HKFLEQINMMRLAQEKSLPMHEMKQLKPTAEMTNKHHEFNDHLNMREAQERLALQELMQR
KAASQISDEHHKLHKPLNVHWSHEKNMNHHRTMHADLLDKHHDINQRAHMRWAGRNIDTD
KSMPMKHYDSNLKDEHHDINEKFNTRWAGEDTDVQKMVPMNEATDLNLKNDHERFNMRWS
QGDAGIEKSIPLKNMDSHLENEKHDLQERFNMRFPSGDNFEKSIPMKVDFESDHKEPSHV
DNHMHHNMHIGKFPQNFEQSNDHDFTHLAPRHHEHFVALGKPSELDAMSEPSLHMSIREP
SGKSAMEFNDMMQWNPGTGRSAYGSAYPIAGVTGSTAVGLFPNANVGGCAIPLLLSCSPS
VVSGSLAKPHSPAYAPAYRSGEDFKNLQKRDIKIVDEIPAILTHQTPLSHKSNINTDRKL
*
>g2007.t1
MKYVLVSLFLTATVFAAPEFEKEDDTLRTKKSPSAPYYGGPVTPCAGGPLAPVTLFLGPH
SAGYPNPAISGLLNPANAPYSALPAPHYRNDDTEEHNKEVSLKEDNTGRSNYGAEIGGLG
AAVAASSSYALSGGIGGPAVGLFPNARVGGCAVPLLLSCSPNVIQGQLSYGGHSGYGASA
PIAIGAGGASYPAYKSHETEESQKHRNLRGAARDDWQEEEYLPNKSTQATDGTPL*
>g2008.t1
MKFILVSFFLTATVFAAPELEKEDDTLRTKKSPSAPYYGGPVTPCAGGPLAPVTLFLGPH
SAGYPNPAISGLLNPANAPALPAPHYRNDDTEEHNKEVSLKEDNTGRSNYGAEIGGLGAA
VAASSSYALSGGIGGPAVGLFPNARVGGCAVPLLLSCSPNVIQGQLSYGGHSGYGASAPI
AIGAGGASYPAYKSHEIEESHRNLRGAARDDWPEEEHLPNKSTQAIKSDGTPL*
>g2009.t1
MKYVIVSIFLTASVFGAPTTDLEKEDDFLRTKKSPSGPYYGGQVPPCAGRPLGPVSLYLA
PESSGYGNPVAHGLPSAGYSPPIPHYRNDETQENNKDVSLKEEHSGRSNYLAAATSSYAL
SGDYGGPAVGLFPNARVGGCAVPLLLSCSPSVVQGQLSYSGYGGANYPAYKATETEELHR
DLRGVAHEDWSEEENSKNHKTTHGEPHHHHIVFDDHPHKPIQMEQKSFV*
>g2010.t1
MKIVVSVCVLSIFASAAGAPTFVDVLPTQHLFYDNQIPVYQRAKRSNYGNPYVAPCAGGP
PPIPPISPGAHQYNLGPGYGAGYGAGYGVPHALPHASYGYPQYRADEQLWDDREIMNFSD
MDFNMDHVPMARSGYVAPAASAVSANLAGYGGLISPPGGPAVGLFPGANVGGCNVPLLFS
CSPSIVPGRIVKTGSNYNYPAAIAAPSVALPVAAPVNAYRGVDVQLQEGHLDEQAVHEKS
TSPDNTHAPTKHQ*
>g2011.t1
MKAITVLITLFTLTAVRCHVLWDETNNLQPVHGLYVKPSNDGMTGDLYVAASEDNGVSQW
LTDQPINFLPTAAATQPQPSIMPLAFPSSHSPILPHEETVITQKRAVITSPPFKYAYPYT
APPPPPPPQENSPAVQYPYPTPTPEGPTPRNQEGPRLPHYSPFHYFYPHMMSAMANMMEV
FKRNSGSEASVPTPAPPMVPYWPQSYPYHYPYQYVMVDPSSWAQAQAGSSSSPPTTSATS
DENA*
>g2012.t1
MVSKKKKKYSTGEGAQFMTRKAALKKLQLSLKDFRRICILKGIYPREPRNRKRAQKGAGG
IKTLYHTKDIKFLLHEPIIWKLRELKVYQQKIRKARAMREYRQMRRYLRDYPDINIDHIV
KERYPTFVDALRDLDDCLTLCFLFSTFPSLKRVPRDQSMLCRRLTVEWMHAVIAAKALRK
VFVSVKGYYYQAEFEGQTITWIVPHHFSFQPQSKDEVDFKIMSTFVEFYTIMLGFVNFKL
YHSLNLVYPPKLTAAFTADSDKDLIDEQAYVSERIAAMNLSLAKVSGANEIEELPEIDIF
NTEDQDPQKLEEAKKEAEKVKNLKTMFKGIKFFINREVPREPLVFIIRCFGGEVSWDRDH
FVGATFDETDESINYQIVDRPSMEKQYLSRYYVQPQWVFDSVNARTLLPINKYLMGAVLP
PHLSPFVDKIKDQVYIPPEERALNNPDFKPLDEDGPSDEEIEEASDEDKEEKSDQETDED
AEQALTKQYQEEVEADSPSEDDEDDDLDPEKKKLAKEKKKSMAVTTGVPHKEHPYQKEIE
DKQAFRLREKLVRKKHRNLYKSMKAGQEQRKKEIWLLRKKRRLHDEKVKEEKKAEKRKQK
TQALEAALG*
>g2013.t1
MKLVHKNIEKDGSGSIGLISEEPEDMWHAYNLIAEGDSVTASTVRKVQTESSTGSSTSNR
VRTTLTINVETIDFDTQACVLRLKGRNIVENQYVKMGAYHTLDLELNRKFILKKILWDSV
ALDRVETACDPAATADVAAVVMQEGLAHVCLITPSMTLVRSKIDITIPRKRKGFVQQHEK
GLNKFYEAVMQGILRHIDFNIVKCVILASPGFVKDQFFDYMMQQAIKTDNKLLIENKGKF
LLVKASSGFKHSLKEVLQEPSVMAKISDTKAASEVKLLESFYTMLQLEPAKAFYGKKHVQ
KANEALAIETLMISDKLFRCQDIQQRKEYVALVDSARENGCDIRIFSSMHVSGEQLDQLT
GIAAILRFPMPELEESDAEGETDSDSD*
>g2014.t1
MSENQAVPVSEEPPGLETVPPPAPSSTSSDTASTISTATSTVPSAKRPTTLPKPSGLKPP
SKIGRLCSNSAPKPAVPVSPRTVTRPGYNRD*
>g2015.t1
MSSLNRFGHDGSSSDTLRKLSDDLSRKHLSDLIEAEEDEVSSSLPNRPRSYRKASTSSTF
SITSMDALWEKHPRRLSEAGLRRSSDHSVVLTEDTDSFIIGERVWVGGTKPGQIAYIGET
QFAPGEWAGIVLDDPIGKNDGSVAGVRYFQCPEKRGVFSRLTRLTRIPLVNHAPHDASPV
SDAGSVFERPPSGSARPRRTLSPNGSIRSMVSSKMNASISTTTNGELRLGDRVIVSSSRG
SKAGTLRYVGVTEFAPGTWAGVELDDPLGKNDGSVDGKRYFECAPRFGLFAPMSKVSRSP
SNRKPGACAIHSNGRATPLRRSNSRESLTSLGTSIASSRGVRLGVTSLGAQRVGAPRASS
TPVSAKNALQELLREKQHHLERLMRERELERAEVAKVSLQVERAESALAQFKKEATQTNS
ENAKLKTELDKLNKMLEDEKQKVEDLMFRNEEENINREDYNKYKEAMEQEKAAREQQIRD
LEAEAALQTARADTTAAALRALEDQRTAEMNALGEQHKEELAAAHTLSSELQKLLDEAYA
LLKEKENEKDSLGKSMSEELNKVKGELEKALSETKTKMAIAQTEFETQLSVLTAKLQLAE
SKLDTEKQNVERLNKENSQIIIDLNSKITQLQAAVDDKTLELNKVMGASKEHEVNLNKEI
TKLKMELSAKVLDIEQLEDTKRKQESTCKSLQDEITRVKEELTNKINEYETFLNEASHQE
DKNKQEILNLQQSLNAKTKDYERLLNESSSSTSSSEKLINEYKQTIHERDKEIIKLKDEF
EETTANFNIKHSKIAEEHKKEIEDRNTKIEELMKEIAGHKQALDQSKVELDSLNNQFIIN
VDELKALREENEKLRQTLNELTQTNMDLKAKLSAMELELGEFKRQLESTQEKCDELQKSK
EKIESAYLNLTGQATDSNEEFMKLSQHLKETEKELQELKDKNRESSNNHGRIEQELKQKL
FKIQEDFSSEREQLVRLADENNEKYNVASNKIKEIENQLMETTNRMKEFAMQNDKLLDEN
SILKTEIEGLKIKEQELNTEYESLRKKIEVDIEKYKEEISLLKAEGETSEVKLMEKVDQL
TEAQNDLNNKLEEARQHEYSLQKILDDMTSQLNNQRTQHEKELSELHVQLTTITQDINNH
KIEETKLKEALDEKQTHVKDLTLKLEILDVDIKSNQEIVQEKDRQIAQIHEELNKTTECK
TNLEEQLNNAIAEASSLKQKYDSLLNNSTAEESILKEQLHQLESLKNEMSVLVNQKTLLE
SKHAESLNELNTLKENLDSTTNKLKENVQLSTELKKVLEEKDNTIKSQIIANETDSTRTK
SLEEEITVLRNDILSKSNDLEAKEKQLFEVHEILQLGTNETQQAIKKLESENKELQETYN
IELESLKNTTKTMQNKIKEQEEQLVELQKSKDKITELQNLLVKSENDIKKFTDINEGQKQ
NYEDLNKQLQSRFDEYKKEARTMKHDFKSKLSESEKELQESRNRVTAEIEKQTHLQNKLT
EMESKVSDLMQKLELVTVQQTSDSNKDDRLEKLTLELQAMRKTNAESLANSEKTINNLKT
QIDLKIKDMKTKEEHITKLQEELKNYKARVEIVEREKVLLQKEMAVRGQDIRDKNDNTAI
GTLGQGDNAQQNTEEKEMMEGQVSFLNSVIVDMQRKNEQLMARVQALEGGSNPNDPPIFN
GGKVRAVAPRLFCDICDVFDAHDTDECPRQAADAVDPPPPANKRTPPPPRPYCDICEVFG
HATENCDEEETF*
>g2016.t1
MNAPPTFESFLLYDGEKKVQKEEDTKVTNAAIFTVNREDHTLGNMIRHQLLKDPKVLFAG
YKVPHPLEHKFVLRIQTTSDYTPQEAFMNAITDLTSELSLFEERFKEAIKEKKDGLD*
>g2017.t1
MVEEIRQMIDKIQANVEEVKKKHSAILSAPQSDEKTKHELEDLMADIKKTANKVRGKLKH
IEQNIEQEEHSNKSSADLRIRKTQHSTLSRKFVEVMTEYNRTQTDYRDRCKNRILRQLEI
TGRATTDDELEAMLEQDNPAVFTQGIIMETQQAKQTLADIEARHADIIKLETSIRELHDM
FMDMAMLVESQGEMIDRIEYHVEHAVDYVQTATQDTKKALKYQSKARRRKQGELVDRIEH
HVTQTTDYVDTGRGELVKAFTYATKARKRSKRCSPPEALDARTSVKRTVACPPLATRHST
PQKKIMILVCLLILGLVIVGYVSSFFMSS*
>g2018.t1
MADDMPTFKCVLVGDGGTGKTTFVKRHLTGEFEKRYVATLGVEVHPLVFHTNRGPIRFNV
WDTAGQEKFGGLRDGYYIQGQCAIIMFDVTSRVTYKNVPNWHRDLVRVCEGIPIVLCGNK
VDIKDRKVKAKTIVFHRKKNLQYYDISAKSNYNFEKPFLWLARKLIGDGNLEFVAMPALV
PPEVTMDPQWQNQIEKDLKEAQATALPEEDEDL*
>g2019.t1
MATLSFAKSLVSPALKIVFKQSQCAHLRNTNLPPLTPLSVILRRNYAEKVVFERTKPHCN
VGTIGHVDHGKTTLTAAITKVLADLNLAQKKGYSDIDNAPEEKARGITINVAHVEYQTEQ
RHYGHTDCPGHADYIKNMITGTAQMDGAILVVAATDGVMPQTREHLLLAKQIGIQHVVVF
INKVDAADQEMAELVEMEIRELMTEMGYDGDNVPVIKGSALCALEGKSPEIGADAITQLL
KEVDSFIPTPLRDLEKPFLMPVESVHSIPGRGTVITGRLHRGVLKKGTECEIVGHGKIMK
TTVTGVEMFHKILEEAQAGDQLGALIRSIKREQIKRGMVMAKPGTVKAHDNVEAAVYILS
KEEGGRSKPFTSFIQLQMFSMTWDCATQVTIPDKEMVMPGEDAKLSLRLVKPMVCETGQR
FTLRLGDLTLGTGVITKINNNLSEEDRLKIMEGKKAREKAAAKK*
>g2020.t1
MKEADLPKEKACEPAEEASQQLLEDTIHSREYAKEKRTFADSEEKSDSQTNRAYKDVLSQ
PAPGLTHRQRLLWLQKRRTNGLWVQCDECNRWRYLPRVLDSHELPRKWYCYMNPDKTQGS
CTAPEDPMHIRDEEDLIHGEYSAGSVVLARLPGWPWWPAMVDDCPDTEQYYWLDGFSDIP
THYNVVFFDAFEVTRAWISPEHLKPYATHTQLLKAPLKNNKYNKRLKVAMTQADDAEKLS
LMSRLTKYSFISRWTGPIVSPKSNKKDIKKHQNRLKRIFNIDFPYETSDSEEEINTNKKK
VNRKKNVPSVSKKQKVEDIAKMVDTENTVNIAKQNVDILENMTTMDLVTSTKEPDSMAAQ
LDSESALLKKSIDTTTTGSSKRNHTNGGRHNENDQLSVLSQNSDDFDFE*
>g2021.t1
MLEESKMDKKSLNRSSQPQSRASAIDCKKTTELTHKPWPRNNKKREGTGNTPKNEPYRKN
VSSQRGRGQVDKRPRPRGPTNFAVGGTPNTGIEDNEEPEIGSVFVPGSKKQNFNHLLNFM
YPSRSGTERRGPVPRKNTYCMPHKHEHDLYLRAYCQFVVKEDGDYKHLTLDPDLPIKWEE
IEEVVVRSTGRSECPICLGSPVAGRVGRCGHVYCWACILHYTATHEKQPPPCPVCSTALQ
VTEMKPTLMKQWDSSNEEVTMRLVRRLRGSTIVEVAPPRGEYQDINETTMLPLEQLNKAP
YAKLFSASKQEIFDILERERKELETQIYAEIDTTEVVYLEQALELLKCKEKKIKDQYEKP
RVVEEAVDKVPTIYEKNEVLEKKIDWFDEPDEGASGIEVIEDAIKSIAINIQSELNPEAE
CFVHDKLVDNKIEEFPLIECPTVDSKNIKGDEDFIDIDKQNQAKYFYFYQAEDGQQVFLN
SLNVRILNASWGVLAAAPNIIRGRIMNRETLSLSEQTRKHMPYTAHLPLYCSFDVVELDL
QPPYVTEGAIKNFEGELERRARIRARHERDERRRERAYRRAMEGPPKPDISSELLFPPAP
PSYGSPPLNEFVALSSCSSTNPSVISSPSAEHVSPSTSATSSSSGLSFAKMASASGTWRV
RKTVATPPPPPPLEDEVSGPRALVLSDAIEAALQAVPVSSGKKNKKTKNKLLFATGMQRA
G*
>g2022.t1
MNALPAPYTSVFSHQKLSEPIPPLQSAADIYSSAAEFTTVYEPVDLVPSPTLLPGKDKEA
AQTVSNHAVTAELQSVKASTYASFFVGYITNLLDQDPKDVIIWSNGCTSQNRNAKVSNAL
LRLAAKKKITITQKYLEEGHHPSGRSSGATVL*
>g2023.t1
MIQPKEEFVFQPYKVTEVEFRSQEKPRPRSGHRIACDDNNIYCFGGYSPSLPASDIERVN
PTWTPVKPLFKELWTFSIATRKWKLHREIENMPDELASTAMCMNGSCVMIFGGTGIPFGH
KRSNDVLVWRPYSDPTKLQVLDVSGPRPPGQYGQAVLCHDGYFYTIGGTNGFVYNCDIFR
LDLRTMDWDPVFVGTGQEGEPAGRYRHEVARVDNKLYIIGGGTGEWAFELMEIPMFDLKT
KQWTTLIPKADPTCKDINTPLARKCHSAVQIDTPSGVQVFVTGGANGLSVYGDIWRLNMA
DLQWKLMEKSILPNPLYFHSTTVTSTGCMYIFGGIEPTDISSKRNNVLYKVWLCIPKLSE
ISWEAVLSYYENLDQLDRRTLLKMGIPIHFVDRIHPE*
>g2024.t1
MDEETSTKPGDTAPHRSPTPELHATYTSLEILIALVAIVGNAMVIHVFRRDRRLRRRTNY
YIVSLAVADLLVGLLGIPFAILASVGLPRNLHACLFTVSLLVMLCTISIFCLVAVSVDRY
WAILHPMCYSRNVRTKTAICEYLGLRLKCIDNCKNHKDKC*
>g2025.t1
MYSTPKSQNHPTSQIPTPMQPTPNVSSYANVTSSMCFPKKDQAIILDSIDGITLREYLLA
LSAVIPAASIRFISRISNARICIYLDSKKTADTLIEEKKRIHINKNVLEIKSLITRNKRI
VLSNVCPVVPNYVIEQKFEELNIQIMSPITFMKIGGVTEPGFSHVLSFRRQLYISPDDEL
RLPESFQITFEGTNYWIYLSNDALKCFACNSMGHLAKNCPQNKSNSKEIEDHDLGDIHEI
FNKDFRPQPIVNTQISQDKSQSTQPSQIQSKGKKRIHSPTVSEASKNDFIKPYSKEDDSD
IMQLETDETSSNISVEELETKTKTKKKLKKSDPRNEEEVWKDIEDCMVDLNSETAFPIKL
DQFISLLDSSRGKQNIKELVYSYTDNINDLIIMCNKLHGKMNKSLKNRCSRLSRKLQDLV
STTTSTLNTSE*
>g2026.t1
MQIIDRNHFEETMFPCFMMSSFMDRSPESFIPASNSLDITSPKIDVIPYLHYNGTVLKVT
REQECVIWHNVTVNKERINIPCALLKEYAETMKPSGIPVYIWLPLTLAVVIIIYVCCQCL
CRRKIKNEETPFNNTEVIGYCSHHYN*
>g2026.t2
MCRHCSDFDTYPVFHGLPPTYIYKYRESGGRFSELLSGLALYNLGRASSDHWEYTHYYAL
RQDEKCSMQIIDRNHFEETMFPCFMMSSFMDRSPESFIPASNSLDITSPKIDVIPYLHYN
GTVLKVTREQECVIWHNVTVNKERINIPCALLKEYAETMKPSGIPVYIWLPLTLAVVIII
YVCCQCLCRRKIKNEETPFNNTEVIGYCSHHYN*
>g2027.t1
MLILIVLTIFYNVINAEDVRRDVSKSYISIPVPIELPNRNDRADQCWLRIEDTDLVETIA
VYCHIARTFLRNFIHDYNSMKMMEDDVDVSLWAEEPRPQLDINVPKFNDNNQKNIKDWKV
TTILDPSTRMRLYVTTKADCRMIMYTREGVMNYKVDCDKILYFVNSRMNSSTTCSVCWKL
IMIANAVIVFLTF*
>g2028.t1
MANRKLLLCLVFLCLSTNFIQCRRTSSGGRSRGGGGWGRGSSSSSSSGKSSFSWGSSKPS
HSSSSGSSGSGSSWWSSSSSGSSSSSSSGSKYPWSSGLSGSGSSKPTYPSSSSGLSGSGS
SSSYPWSTGLSGSNSNSRNPTYPSSSSGLSGSGSSSLYPWSTGLSGSGSGKSTYPSSSSG
LSGSGSSSNYPLSTGLSGSNSGKPTYPSSSTGLSGSGSSGSHNYPSSFGNSGTVTQKPYY
GSSSGSSGNSYRPSDNSYRPSNTYNTNSGYGPVHHNQGYGRGSGSYQSNGAYYNPPNYYS
SPQYVYVTEYRNSESRYGDLLTGLTLYNMGRSYGNHHDHYYFDDYYRRRSYSSTSSYVPG
STPQEEATCSLRIKENNKLEVLKIPCAIVSTFSEKSNSSSNSVKTTVCVTNTTVLNNTQT
STVKNNMEHTESSLNVKANETLPKSNLNITTVNTMPQNSSTTTLPMNTTLPIVSENTTTV
KTDSNTTLGSVTSNNTLVVTPLNTTTVKTDSNTTLGSDTSNNTLAVSTQTINLNSASTVL
TLNGTLSANSSNTNETITKLNDTLLSTTLTPLSTTSSPVISTTVINSTTCTVSESATDPL
EVKGPPVHSNNMECVVEILTKKTLTRNNVDCKVLMQHAKMPEPKTDNGLMPSRSKLKSWL
SSPPWWMSMFIAV*
>g2029.t1
MHRYLCALLCALLALSVIQPISGKRTYGGGRHSYPKSGGLSGGGSHSYPSSGGLSGGGHG
YPSSGGSHGYPSSGGLSGNSHGYPSSGGSHGYPSSGSSGYPSNSHSGSHGYPGNKGLSGN
SPSNTGQTTTHIHHHYNYNPPQQIRYTPTYGGAPVSYPVYRGTPPTYVYQYKDSGSKYGT
LLAGLALLNLGAVAGGAYALSKSHSNYKPQPGEVCKFGVKKDNGDYEETRINCELITSFI
FQEEAKTQGGTNTTTITTSVTNVTVVNGTNPNASPTETTVAPTLYQMLPNGTLVPVNTTD
TNTTAANVTAPANNTDNTMTSSTTVTTTNTTTVTNALDVKGKPIEVTPGMQCYVIRHSST
SNMKRSVPCGLLQTYADKSLRKNSAPRNIPAFTVLTAVLVAFVLY*
>g2030.t1
MNRDKVIISVCWIAGAGVGFLPLFGWHASDFITGCYFVDVMDYNYLLFLYFATIVTPSVV
LAAFYAHIYRVVVKQMSAVVTVEGGQGRGGTMLRVLGAAQKREVKATQNLAIIVFFFIVC
WIPLYTINAIKAFMPELDIPNPLTYVCILVSHLNSAINPLLYAYHLKDFRAALKGLICSV
LGRGVPIPAAYRPPVPIRRPALERSNALRERPRIYVNSPVWLRQREAEMAANADLTRNSP
RPTAQDKEPFLNVVTVDSSSGRHTPEGKEAGPFLIDSNQDKCQSPYKKVEQFIRRVRSVS
SEHS*
>g2031.t1
MAAFLVKYYRIWKRVLQEHSCESVMSLINLLPTIGGYSYETKKNNVFFWIVHIYLLLYVY
ICGTWQFQMYYTTEFSDYINSFFNMSVFILIANHTIWTLWKKQELFTVLDLIRLNDNLAK
QSENFLERQAKFMKIMKIIVIIYYSFHFFNDVCIFIPTRNINLEETSIVTCVGLNVTASP
TREICMAILALQELMSIVVSVSYDVALIFFFAHTTFMFNILGEELTLMNDLDNESPEITN
CIKNVAIRHSLLLHTVAKLQELFSVTIGISFGLSAMSTCLFFFLPLDVVLDFAPVIFYSL
IAFFLYCYQGQRLTTASEKFELDVYCCGWQKFGRSDQKSVLLILKLAQKPVMLYAARVVP
LQIYTFATTMQSIYKFVTVMKF*
>g2032.t1
MLRLKYRLGAKNLDSLLRIVDFVPKIAGFSIFRDKSHVLFWIIHCSLLLYVYGVGCIMYQ
VHFAQGIRDFIKSYVSISVLILTANNSYWFLMKRPLMRRVLKKVIEVDALTRVSKNMRQK
HEKLLVQIKYIVFVFFGFTWADGVFIYFPARIDISRAQLYSLSPCCGMEPLTASPNREIC
MIILGLQELTIVTVVLNYQALVLVLIAHTAAMYEILSEEMCVLDLETKLESQAVKERLTV
LIGRHVLILDIIKNLKDLYSMSIGVNFGSNALCICLFFYLPFQDWIPFLPILIYCFLVFF
LYCFLCQRLINASEMFERAVYSCGWENFEAKEMKSVYIILLQAQKPITILAADIIPVNIY
TFATTCQAMFKFVTVIKV*
>g2033.t1
MNELTNVMSVRRLDVLCVTETKRKGCEVEDLPGGAMALWAGVQQSDHASAGVGVLLSSRL
VTGVKDYGLVNPRLIWVRIKLGVTRVFLVAAYAPVSSATTQDLEKFWESTREVLDMVEAN
ERVILCGDLNGWVGTRRPGYEAVLGPYGDRRVNDAGKLILDVCLERSLLVSNTEFRHKDI
HTYTWRRNEQKSMIDLIMVDSRLRKSLMDTRAYRGPTLDTDHYLVISRFRGLFKKWRHWR
VRVPFGGLERIKSEKLQGISARRVYERQVREKLDKVCLTDLDVDECWQVMKDSMVEVAKE
VCGYAKIRKSLKGDAWWDKEVQDSVERKKKAWLDYVASLQMNNGMRDEKREIYRRLRNDT
KILVNEKRERDKVEADERLAKSFETNIKLYWREVKKSRSSSPVSGMNRIKSKLGDILENT
QDVLKRWSEYYGEMYDYAHNPDAGVADLTVPACEDITIDEIVRAIRSLKCGKAAGIDQVS
AEMIKYGGAALWDSFWVLCNLCWRSGRIPKDWRCAVIVPLYKGKGSRMDCTSYRAISLIS
LAAKVYGKSIFRDTSNLTEASMGIILHITNSMLEVKSRLVAKNLDSLLWIVDFIPRKAGF
SIFKNRSDVLFWILHWTLLLYVYGVGCIVYQVHFAQGARDFIKSYVSISILVLTANNSYW
FLMKRPLLRCVLEKVKEVDTLTRDSQNMRQKHEKLLTQIKYIVFIFYGFNCTDGFFIYIP
ARIDVSGEQLFSLSPCCGMEPLTVSPNREICMMILGLQELTIMTVVLNYQALVIVLIAHT
AAMYQVLSEEMCVLDLETKSESQAVKERLTILIGRHVLILDIIKKLKDLYSMPIGVNFGS
NAICICFFFFLPLQEWIPFMPILVYCFLVFFLYCFQCQRLINASEMFERAVYSCGWENFE
SKDMKSVYIILLQAQKPITLLAADIIPVNIYTFASTLQTMYKFVTVVKV*
>g2034.t1
MKILVFALIIVANVSNNGKASLDSFVPSTANILLPDTTKYADKSCYRPCKFNVKPRRCHY
RFEISPTLYDDGRPALVINGMTPGPSIHVCANDIVVVTVKNNVPGQDIAIHWHGVEQKGT
PYMDGVPMVTQCPISYEATYEYAFIASSPGTFFYHADEVSHHSDGIYGALIVDQPQPLEP
HSSLYDYDRGEENTIIVGSRFAELLTASLEDLTNIRPNALVINGNENSTKLFVIPGYTYR
LRLINAIALYCPLRFRIDGHDMTIIASDGKTVKPVSTSTVLLYPGERMDVAVRADQSIGG
YWLRVEGVGVCENLSASAMLLYSGFNYTAMLQEGPTGIQREVSDNPEDLISGQKLQSFKD
MSPVKNIRTVYLGIDRNIVRYKESENDFRYLSDAMPLKPFYPAALSENGVIQINRKNFLY
PNAPYLLKPRAIRPDTICEVGKEMEYKGPQCVQVLKTQSKEVLELALVNEGFGSNDSYTF
HLHGFSMQVVATWKNPDGVPLSREDFAKLDKNGKIKRNKRDPPIKDTVIVPNKGYTIVRI
KPDHGGSWLLECKSCSLSSLPVAVLIDVPQSIPRVVIDSLPKCDNYKPADVLLN*
>g2035.t1
MNIALKLLILVLPCIRADVLREVPTGRIVGGHEAKPSSHPYIVSLQRRFLWVRLHTCGGS
ILNERWVLTAAHCIRESWLTRWLPLEVIAGAHDVDFFGAKVQIKSIERSITHSSYEGDVG
PHDIGLIKVRTPFFFTKEVQPVKLPESKSVNAKTLTLSGWGVLRTTVFLPDLPSKLQEVQ
VNYLGYEECSAAIDNVKDNDEGNPLDKDANICTGPLTGGIAACSGDSGGPLVEYISENST
TDQLSEASVNYDDTFNDSDNLITQKDLNISKNNSKTVKNVTDEQPTPVLVGIVSWGISPC
GEKEAPTVYTKVSRYLDFIRKYVKI*
>g2036.t1
MILNPLDAICDVKRSDAVCVSNLKSARPVDKALLQERPDVKIFLPFRFHFYKPKDLFKEN
TYNNFLVAGPAADHVLSLVDEISYRAPPAPPLSQMHELSPELFCNGDNRPPNCPVDCRCT
HMIDVPLNSIVEIVLVDEVQSPNLSHPFHLHGTPYNVIGMGRSPDKNIKKINLKHALDLD
RKGLLHRQYNLPPFKDTLAVPNNGYVVLRLKADNPGYWLFHCHFIYHIVIGMNLILHIGT
QRDLPPVPPNFPRCGHHLPAITPAYYPIHH*
>g2037.t1
MKIYEAIGAAEDQSTSASWWQAGTATPFRDTSSGNSFSSTHGLVQTHPSSNDPFGTFGSI
DGTAGPSTNPFAQTSGSGPLSGSFRSSNPLPPLARSANGKPSLKHLDFTSSATAELRRNP
ALSAPDECARACRENEPPRICYYHFTLEFYTVLGAACQVCTPNATNVVWSHCQCVLADGV
ERGILTANRMLPGPSIQVCENDKVVIDVENHMEGMEVTIHWHGIWQRGSQYYDGVPFVTQ
CPIQQGNTFRYQWQGNAGTHFWHAHTGLQKLDGLYGSIVVRQPPSKDPNSHLYDYDLTTH
VMLISDWLHEDAAERYPGRLAVNTGQDPESVLINGKGQFRDPNTGFMTNTPLEVFTITPG
RRYRFRMINAFASVCPAQVTFEGHNLTVIATDGEPVQPVEVNTIISFSGERYDFVIEANN
IPGAYWIQVRGLGECGVKRSQQLGILRYARGPYQPSTPAPTYDVGIPQGVVMNPLDARCG
APRNDAICVSQLKNARNIDPAILQERPDVKIFLPFRFFVYRPEMLFQPNTYNRYLVAPQG
DHVISLIDEISYMAPPAPLISQYDDINPDQFCNGDNRPKDCGQNCMCTHKIDIPLYSVVE
IVLVDEVQIANLSHPFHLHGYAYNVIGIGRSPDQNVKKINLKHALDLDRRGLLERHLKQG
DLPPAKDTIAVPNNGYVILRFRANNPGFWLLHCHFLFHIVIGMNVVLQVGTQADLPPIPP
NFPTCGDHLPPIPLH*
>g2038.t1
MLPLQTEINNNNNNGVVAMWDVDSAIIVPIVVSVNGLIAKSLDQHLKRLSLGGWIKGLIQ
KAVLLGTARIVRRFLSLCP*
>g2039.t1
MTYGTETWSLTMGLVRKLQVTQRSMERAMLGVSLLDRIRNEEIRRRTKVADIAKQISKLK
WQWAGHIARRTDSRWGRKVLEWRPRIGKRSVGRPPARWTDDLIKTVPRVPAGCTSLPIGR
HGGPWGRPMFSSERLMADMMMMNKNLSLFSYITRERLERFR*
>g2040.t1
MAEEIEKYVKEKYKSFNETYAYCAFALAISLLYPNMHNFRKKIIVFIIIVSTNSLILFWF
SIYTFKTLITLDMYNLSRNILIGVLAVLFFFKIFYVNFKTRKFAALLQQMTDDYLAGNDM
EEDYQAIYDLYIKQGKQGQKCWIFIPIFLSAQFPIYAGGSMIYENLKSDVGKKYMVHEME
LKFIEHKQYDSPYFELMFAYNLVQCLVLSPNYAGFDGSFCIATTHLQLKLKLMSHKVYRA
FKDAKDRFDLEAKIKEAIKDHQRAITFYNDVQDIYGGWLFTVFLVTSIVISMNLYQMSQG
TDPKHTIFGISGVIHMFAPCYFSTNLVQTSEDLGSELYCSDWEVWADPVVTKLLMFMIAR
AQQPLLLTGKGIVYFNMQLFISVLQTSYSFFTLICS*
>g2041.t1
MAASLISYPTADSLFLGIGRVSVAHAERLQNVNWRVRRLRSGMKSMAERATTGNHGRSPC
EGGTPSCAPGCSCAWIGAAAGLPAGWVRRRLQATMKLYY*
>g2042.t1
MSGSQDELDKNQLQLLKNAFDAFDHEKKGEISTDMIGTILEMLGHELDDSTLKEIIDEVD
SDGSGVLVFKEFCTLAAKFLTEEEVDDEAIIAELREAFRLYDREGNGYITTDVLKEIFIE
LDNTLSADDLDHMIEEIDADGSGTVDFDEFLEVMTGE*
>g2043.t1
MKQCKACIQHIVNDNFMRCQACKELFHSNCLNIHDAQFSNLSPRFKDSWLCPSCTNISRR
ARNNTNTPVRQHQVPSNEESMNMSFDVDSSITTVADLSEPVPYHSGCSGITLEKISTLLD
QKLNSSFSIMMKEFRAVMKEDVKGWVRSEMVTVVKELKDDFTHTTDYLSSKQDDLQSQIE
QKNVTINELSAECGRLNEHVRGLTSRLTSIEKNTRSYNIEIQAMPESKNENVTALFKKLC
DLVNMPIEDFTIHACRRVAKMDSTSKRPRNILVTLASPRMKDAVLSAVQKFNRVHSKDTL
NSRHFGMSGESRKIYVLEHLSPECKQLHAAARKFSREKQYKYVWAKYGRVYLRKDDGSGS
IYVKNLETLKTLS*
>g2044.t1
MEELNKEQIGILKKAFEAFDHEKKGCIGTVMVGTILGMLGHQVTDETLKEIIDEVDEDGS
GELEFEEFVTLASRFMVEEDAEAMQQELKEAFRLYDKEGNGYITTTVLREILRELDDKLT
SEDLDMMIEEIDSDGSGTVDFDEFMEVMTGGDD*
>g2045.t1
MLPRWLLVCCVVLCARPAHPQGAQQCPASNTITPCSCTVKKNGLDILCEFTEQQHIQKAM
NTLRSKPMIIFYLKLRHNNLAKLPSYIFLGLDIRHLTVHNSSLAVIEDSSLSSIGNKLTQ
LDVSQNSLATIPTSSFTHLNHLLILNMNHNKVTAVHNRAFMGLDTLEILTLYENRISVVD
GEAFKGLEKKLKRLNLGGNELTAVPQKALALLENLKKLEMQENRITTITEGDFAGLRNLD
SLGLAHNQLREVPAQVFSHLTFLNSLELEGNQIQRIDEKAFAGLEENLQYLRLGDNRLHE
IPSEALRPLHRLRHLDLRSNNITYISEDAFTGYGDSITFLNMQKNMIHQLPTMGFDNLNS
LETLNLQNNKLQHIPEEIMEPILDTLRVVDIMDNPLICDCDLAWYESWLAGLRDRDDEMM
QKKRTVCTMVVEHREYSVAKMPLEKMNCKRKPGFGRPSSAYHTYPVIATNVLLVALARWL
*
>g2046.t1
MVVGELGVVGMERGIMAARSGVRGRAVCTVVEDVSLTGLRSENWCLSMEVINPSTSHEQE
TPPPVPAVPLSALSENLWSSMEMNNPSTSHDQETSPPVHSPA*
>g2047.t1
MGVVDKTRLEEYWNTSKNIFETPSFSTEMFCDRFQLLSKCLQFNNNYDCDFALLTRSQAK
LYKIQPILDHLNGKFAQLYNLSQNLAFDESLTMWKGWLDVNQFIPNIAATEGINTYDVCE
SQTGYLWRFEVHAGLETSAVPDDPLSGKVPTLVLRLLKGLEHKGHTIWMDNYYNSPALAR
GLKVIGFDCVGALRTNRQFVPSELSHISIADMTVGQVYGCTSGDVDLLVWRDKSAWLLSR
HTMDFQLRGVAIH*
>g2048.t1
MSESNEEIRYILKFYYKKDAPRSGRPITDKMDAIFEKVEQDRHISSYDVAEELKIDHKTV
LAHLKKAGYKKKLDIWVPHELTERNLMNRVLICDSLLRRNETESFLKKLITGDEKWITYD
KNVRKSPDFAPSDFHLFRSLQNSLCNVRLTSREDCQIHLSRYFDEKSQNFYSNGIMSLPT
RWQKVIEQNGTYIL*
>g2049.t1
MGGESDHIFHLHGYSFYVVGVRAFNQSLDKELVMEMNEDDTLFVKKNLIDPVEKDTIVVP
KFGVVALRFKADNPGYWMMRDERSAHWTRGLDFVLKVGNDGDFVQAPTDFPKCGSYVGPE
YFLI*
>g2050.t1
MIVDRSTSNKPETKIIANCEVVRSYIYLGSNIINSGGCSEEIKRRCAITRSATEKLTKIW
KDRRITKNTKVRLMNCLVFPIFLYGAETWTLSMQDRRKIDALEMWCWRRHLRISWTAHRT
NASILKELKIKQRLSSTVQLRVLKFFGHVTRKPDSMERLEVQGRVEGKRSRGRSPIRYSR
LMDFKCGEPVDISGHITKLQGTGKFPENGKIPIEPEIMDFTPSSLITPYPGIEPRTSA*
>g2051.t1
MRKDLHTKIRTITRQFKPKNWAVESSEGNTVTEIKEIVNVWQEYCKSLFTDSTIRTSSFF
SSPNEKEPSILKDEIRAAIKHLKRGKTNGIDEIPIEVIQDMGEVGVNILHTICCRIWDTG
EWPTDWSRSLFLPLHKKGSTRKCNNYRLISLISHTSKVLLHILNTRLQLYLNREIAPEQA
GFVKGRGTREQILILRQIIEKSREFNNPLYICFVDFRKAFDTVKWHKLWGVLQEMGVPYH
LIYLILKLYEDGTAAVQVDGIDSGTFKT*
>g2052.t1
MVGTLGESAPSYSSVKKWVAEFKRGRESIEDDPRSGRPTTSTTKENIDKICDLVLRDRRL
TIGKIAETTDISYGRVQHIIAKELGFHKVSARWVPRVSAVAAAVPAENAVLGRWAGAKVS
TQVASHTKGLPIFQGINDIPSGLLPSSRAKPLGSNMAGTPAVERARRRMSFNWACLVNLP
ALLLQERPWCPRRSTASPQGQRCGAQHDVPKRRQVASRKVISSIIVPMLGDGKACNQRPD
SHSPSARRRARSAALVDVSIRYFRTKLQIGASHCRCEERLPGRSRFGQVVFQALKASVKH
GTSKFTSVVDKIFLVKLLVPRGPKTRTPVDLYLKFCGRLDHPVEREEWPDPTRGRPESC*
>g2053.t1
MESEKKIVDSCSDVIKKPNYMLMSLQRILVLSVIMASVVVVVYFTPMPEEYFENCDRECH
ELDWPMICRVKLVIEVYKTYSKSCNSCAEKQGGECPPMCITADGRERGVLSANRELPAPA
FHVCQNDILVVDVVHRAPAHALSIHWRGQPQRETPFMDGAPMLTQCPQPAYTTFQYKFRA
SAVGTHMYHAHSAADAADGLAGAFIVRQSPRLDPLRNLYDVDATEHTVFLAEWGHSMGPL
AGIVSKIPNAESLLINGKGNTLESPNAPLSNFTVEYGKRYRFRILYGGGFKSCPVKFSID
EHSLRLIALDGHRVQPEYVESITLGRGERADFVLDATRASTVYKVRAVAEESCQENLYGV
AELVYKKHENKVLHKRDDDSVVKREFSTVYSDRCSEDTVLCVDEVHAADKFPLGLAGGTD
KTIYVPFNYSSRQISAKRVGELKHNYYACFVESVTLKLMSHC*
>g2054.t1
MEITKKNFADQFENITKDFKKSCFIGFDAEFTALLSGVGFKYRLFDTNEDRYNNMYNEVS
KMIMTQVGLTMFQYNRDLDSYVATGYTFHLCPQFFGDINQSFIFQASTLRFLCCHNFDFN
KFIYEGLPYLSKTEEASIRQKLKDKTLFNNIMHMLEIEEERKLQAWCSEVSKWLSNSEEE
TMYLDVESCVLRYVIHNELRMRFPEILTTDSLGNSNKVLIYRDKYVEGANSAPMTVLEDN
LMNNLLGFSLIIELLAQSQKPIIGHNIFMDTVLLHNQFIGPLPKKYSSFKKNIHNLFPVI
FDTKYISHEMAKRLTFDEVWKSNALQDLYEFFSEGKCKKLQNGVNFIRLHTPFNVKQSYH
EAGWDSYCSGYCFIRMGHWAACDNRGKYRPVGPTEKLSSMAPYANKVNVIRGAVPYLNFV
GDDPPRHRPDLLHVKCIKERVINVAKIASALSSFGPVDVKRYGSSTALIAANSQYTFNKI
IKQYEGDKEYRIARFSIYKHTVASRIALWSSALLTGSLLVYFLHKKVNE*
>g2055.t1
MEDAHVKSVDEVLGYFGTDPDKGLTSDQVKRNQDKYGPNELPTEEGKSIWQLVLEQFDDL
LVKILLLAAIISFVLALFEEHEDAFSAFVEPFVILLILIANAVVGVWQERNAESAIEALK
EYEPEMGKVIRGDKSGVQKIRAKEIVPGDVVEVSVGDKIPADIRLIKIFSTTIRIDQSIL
TGESVSVIKHTDAIPDPRAVNQDKKNILFSGTNVAAGKARGIVIGTGLNTAIGKIRTEMS
ETEEIKTPLQQKLDEFGEQLSKVISVICVAVWAINIGHFNDPAHGGSWIKGAVYYFKIAV
ALAVAAIPEGLPAVITTCLALGTRRMAKKNAIVRSLPSVETLGCTSVICSDKTGTLTTNQ
MSVSRMFIFEKIEGGDSSFLEFEITGSTYEPIGDVYLKGQKVKAAEFDALHEIGTICVMC
NDSAIDFNEFKQAFEKVGEATETALIVLAEKMNPFNVPKTGLDRRSSAIVVRQEIETKWK
KEFTLEFSRDRKSMSTYCTPLKPSRLGNGPKLFVKGAPEGVLDRCSHARVGTAKVPLNST
LKNRILDLTRQYGTGRDTLRCLALATADNPMKPEEMDLGDSTKFYTYEVNLTFVGVVGML
DPPRKEVFDSIVRCRAAGIRVIVITGDNKSTAEAICRRIGVFGEDEDTTGKSYSGREFDD
LPVSEQRSACARARLFSRVEPAHKSKIVEFLQGMNEISAMTGDGVNDAPALKKAEIGIAM
GSGTAVAKSAAEMVLADDNFSSIVAAVEEGRAIYNNMKQFIRYLISSNIGEVVSIFLTAA
LGLPEALIPVQLLWVNLVTDGLPATALGFNPPDLDIMDKPPRKADEGLISGWLFFRYMAI
GGYVGAATVGAASWWFMYSPDGPQMTYWQLTHHLQCLGGGDEFKGIDCKLFTDPHPMTMA
LSVLVTIEMLNAMNSLSENQSLVSMPPWSNMWLVGSMALSFTLHFVILYVEVLSAVFQVT
PLSIDEWMTVMKFSVPVVLLDEVLKFVARKISDGEKRTLVDWLHGMQWIVLMWAVFFGII
IYGPL*
>g2056.t1
MEASRVDLELPNQMAHLDLMEVSDSSTEVPIPESSTRILRKRKSFTPESSKPANRRVSIR
PRKHNVTENAKQIEALYFNKKIKTLSQTLETIYEEPKTDNGNNDTLISGRKVKRLLTFQL
GNHYTKEKIKKRRAKIKKLLGNKTFLNRKKIPMQVFLKTIECLELDEVVHTESKTVDNVT
*
>g2057.t1
MKPIRQIIRYTTFPPKRRIVVTGLGVVSPLGTGTELVWQNLLKGHSGIVPLRNEEYSKLP
CRIAGIVPIEENSELSKFLTKSNLKSMAPATCLALAATAEALLDSNWKPDSNEDKELTGV
ALGMGMIDLQDVCNTNNALQVGYNKVSPFFVPRILPNMAAGHISIKYGFRGPNHSVSTAC
ATGAHSIGDAFRFIRNGDADVMVCGGAESCISPLAIAGFCRLRALSTSFNDEPTKASRPF
DKLRDGFVMGEGAAVLILEEYEHAQRRNAKMYAEILGYGLSGDAAHITSPREDGSGAVLS
MSRALRDGTVHKDRVTFINAHATSTPTGDGIESTAIKQLFKDHSSNILISSTKGAHGHLL
GAAGNLEAVFTILACYHGIIPPTLNLDDPLDDLNYIAKQPYKWNAEKRIALKNSFGFGGT
NATLCIAQVV*
>g2058.t1
MAKLVDIYNSEKEPVIKRRQLPLTIYENLTMIMDLNTMRLICDNPQVKGRDYEDFMRKYR
ILTSDELKAALRVDASDIFNVLNQSIPCVGCRRSVERLFYQLCKSGHPTLDPLIFTPDEI
MTIREDKIIHPQSLATLLNGHSSGIECLILSQPRWKKSQRCTLHSLEAGSARGWGSTSTT
CGWGWGAWGWGGRAAWRTAWDAMRASARDHVTLVHFNTLHDTLHNYLRKHRFCADCKTKV
LRAYQLLVEEKEPQKEKGYVGALYGGIKRCLLDKHLHLQAKTDYIAHLIARAEPELLGNH
RERHAKTLEIAQEEVLICLGICIYERLQRISLRLREEEGTCQTLAAVAVEALYRKFETAV
ELKSGVSKLQLLYDEITQEELTRQQRKEQKKLKRRKKKERQAVETKCKEADSEDPEEKCE
CEECLLEKRDTPTDLLSPCDYNQCFEEMQSNGDGCHSCQEDYTKRRSPKKTAKKRANGNL
SPHDHSQDCGYSSGNNGGCCETISGSSSLMSTPEGSEVACSEGFCNHERGDCSDLTKSDK
ISCPGFTLSLQEMLDTCSSDEEQGTSYIPLEEVLEFKSRRNITEKRQELRQNLRQKFAQL
CVNTPQTHPVSHEQGKQTF*
>g2059.t1
MSKIFTPTNQIRLTNVAIVRLKKGGKRFEIACYRNKVLSWRNKVEKDIDEVLQTHTVFTN
VSKGQVAKKEDLQKVFGKDDQTVICKEILEKGELQVSDKERQSQIDSLFKDIATTVADKC
VNPETKRPYPVSIIEKAMKDIHFSVNVNKGAKQQALDVIQLVKKEIPLERAQMRVRILLS
GKDARKTRDKVVKLAMNVQEENWESGTANIICLIDPGSFRSLDELIRTETKGSGQFELLD
LKEMVEGEQAL*
>g2060.t1
MEGTELGGDQQFCLRWNNFQANITSQFEALRDDEDFVDVTLACEGHRLEAHKVVLSACSP
YFKELFKNNPCPHPIIFMRDCEVSHVRALLQFMYVGQVNIAQAQLSAFLRTADALQIRGL
TDCSQHNDKKANRKSPPSQLRNLLSAKPSHSTSSPKVASQTAESTSADDQEKSASRRSAR
NSPDVARNNLSEDAPLQTSSQTRPFNDDYSETCNFPTLRVKTDLEATEVNNEENDILMDP
GDPERADKCQEFTASDLLEPKMEVMEQEASDEERSNFQPMYYNDNNTLANPFAALQGNMD
LMGGMNAELRDENAEEEGRRPARVPPGRLRRPPPRPGPPGTTRAERHSADATAQCPLPPG
PALAHCRLTIVLVAEPPTRASDRSVFKSNFKYRVTNGSFTHAILR*
>g2061.t1
MVRRAEFGERRRRLAALRVLRQRVAPQVERRLEAAAARGAHHGLRLVDEPHVLAQVGRVA
VAAAALRAPHAPRRANRARRAPGRPRRAPGRHRAAARCQQHHVRTAPPARSLAAHASRPL
PMPPPCAALSALAPMFRVISLSVATDINYYYRRANAQKRTE*
>g2062.t1
MILNNFSDVGAGRWDGRRTRPVPDAVWLEQHRRALPFVLKRENERGAPAPRFITLGEGVE
IREELLRGVKWGDYRKVTRGLAAALFSPIELATCSVTGQRWSRAGQEARPTKPPLDRRRV
HALISYVSSRFPEVEVSRIKQVLAYKCKENCAALRMRTARLSNCFSESTNYLLSAAARPP
ADDGPPPPSAPPAHPAHPHASPHPLASRSSYSNYEASKSGSGGGSGGGGGGEAGPATDDG
DGPH*
>g2063.t1
MAFPQPNAQRELTNRKILEEIQLKKQMLLKQGAVAPLTATTISLTQPSPVSQLPMCSIPP
VSATAGFPQLPEANIVNTSHRAALQHANATSCGFFVSQDSSFGNQILPVLPRFDSK*
>g2064.t1
LTGFTKPKVEYEQYETPAHIAATTLYTLQTQYGALENKMVLDAGCGPGMLAIGASLLGAG
SVTAVEIDNDALELLKENIEETEIGNIDAVQCDFLNSKLYRYENYFDVVLMNPPFGTKNN
AGLDMKFLKMGLDMCTDSVFSLHKSTTRSHIQKKVKEWCVKGSVIAELRYNLPATYKFHR
QQSKDIAVDLWRLSHPH*
>g2065.t1
MSRVLCRTLFTLRLRVPMARNSSYLIDDPKYSFLKDLGLEKRNVGVFNGKWEANGQVIQS
FSPANGKVIAEIQSASSADYESCASAAQNAWVSWAELPAPARGEIVRQIGDALREKLQPL
GQLVSLEMGKILPEAIGEVVEYIHVCDLALGLSRTLPGTIFPSERPGHVLIEKWNPLGAI
GIITAFNFPVAVFGWNSAIAMVCGDTSVWKPSDTTPLTAVAVTKIVEGVLNKNNIPGGVA
ALCVGGRDIGQQLVQDHRMKLVSFTGSTAVGQQVGVEVQKRFGRHLLELGGNNAIIVNAD
ANLELLLNAALFACAGTAGQRCTTTRRLLIHKKVYNEVVSRLKKAYAGVINKIGDPLLSE
TLIGPLHTPAAVEAYKKTVAEAVKQGGKIEYGGKVMEREGYFVEPTIITGLPHDSPLVKS
ECFAPIVYCIEIPDLETGIQYNNEVEQGLSSSLFTENLGDLFKWIGPLGSDCGIVNVNIP
TNGAEVGGAFGGEKATGGGRECGSDSWKNYMRRSTVTINYSGTIKLAQNIKFGDD*
>g2066.t1
MSGKGSKEELISENKQDTSATENQSVEVELEDKWLIRDCEIYEDEYDECTSFKARFQQYF
VYGETVDCNQWKRDYDNCCKWVEKKDLKAGQAVIDSEKNRRLERLKAHYQNDTWKKRESP
PEDWDKSLPEWMVKRDENTYLGHIAKQMKEGKTEPESSLCSIV*
>g2067.t1
MSLNKLVGGDCGGNNSLVQLSNIVNRDVSMSQPMSQADRFVNEFVAQNSQIPQTFNMNAL
LNNMPKVENVAQQPKSTQIANFTPQVSAPWMMGPSTSFMPPPSLLRSFPMQHQSMLRPQV
SNVQIEYVDESDLTTTDSDVKAKAKEFVNTTEDDELAYSRFMSFMKKISAGEINLGQSTH
NEQTQMSKDQIIDEMAEKYKDEWAKLSDVTDYWNSEVANGIAEEYTFSEGNVMLENKSAL
EIGKEKLKMGDIPGAVLCFEAAAQQQPDSAEAWFLLGTTQAENEQDPLAITALKKSLEID
PRQLEGYITLAAAYTNENMPKYAFLALIDWLKASPKYSDLLPQDIDPKKLDIKELEAHVT
SLYLKAAQLNPSLIDPDVQNALGVVFNISQEYDKAVDCFKTALMVANDNAKLWNRLGATL
ANSDRSEEAVDAYHSALNLEPGFIRARYNVGITCMNLGAHREAAEHFLVALNQQNKAKNL
YPDATSTDVSSSTIWSTLRMVCSFMGEHDVAKLVDDRNLSELNKYFEVDSQ*
>g2068.t1
MSENSFMQSIYILINKPHVLNKRSWGGKILWKYKGKAIPQSKWMKVKLKSTNNTEDFLNY
LVSEYLLEINSGSNNLHEAILMEIFPKSYGEPHAFQLIIIDERNREAMFHDVTPEEYNQN
ICPDFSYSLKQVNKKIILMTNADESSKTMVWLRDSVAPQIEKWIHECENKENKQQLCTES
LALISKEEYYILYNELKLKYGKEMVKIWPECTDPSKFVYEDIAIATYLLILWKGSKNSNV
PKTFVDIGCGNGLLVYILTMEGHDGIGVDVRKRKIWDMYPSNIKLKVKTITPNSVYNFPT
ADWIIGNHSDELTPWIPVIAAMSSYKGNFFLLPCCAYNFNGTKYQRQNSSKSQYTEYLDY
IKSICEQCGFTTDIDRLKIPSTKRICLVGKQRMYSEGEYDAYCQRIRDLINSHVNYTNDN
SLKHEPQNLISADFKTREPVEKVRNCTQIDKNIIEVIIETITNYLLDECTSGDNWSIGKS
VDLNEVVKLISQDTLKMLKSNCGGLQTVLKNNHHIFKVQYGKVQLRYPKTIEEVNKDMNK
KKMNSIKLQVKNCWFFHNHPQGCPLTESSCSFLHVNNT*
>g2069.t1
MEWQWLKDWWRLKRWRKKKEQNEDDLCFCDDCLPDGELDLCESLDPHCDGGGKKVVVGVC
AMAKKSQSKPMKEILTRLDEFEYIKMLVFPEEVILKKPVEEWPICDCLISFHSKGFPLDK
AIQYEKLRKPYVINNLHMQYDIQDRRKVYAILENEGIEIPRYAVLDRDSPDPKHHELVES
EDHVEVNGVVFNKPFVEKPVSAEDHNIYIYYPTSAGGGSQRLFRKIGSRSSIYSPESRVR
KTGSFIYEDFMPTDGTDVKVYTVGPDYAHAEARKSPALDGKVERDSEGKEIRYPVILSNQ
EKLISRKVCLAFKQTVCGFDLLRANGKSFVCDVNGFSFVKNSNKYYDDCAKILGNMILRE
LAPTLHIPWSVPFQLDDPPIVPTTFGKMMELRCVVAVIRHGDRTPKQKMKVEVRHPRFFE
IFEKYEGYKRGHVKLKKPKQLQEILDIARALLADIHTRHADPEIEEKQGKLEQLKSVLEM
YGHFSGINRKVQMKYQPRGRPRGSSSDDGNAPPTHVSCAGEPSLVLILKWGGELTPAGRI
QAEELGRMFRCMYPGGQGRHIPGEGGTQGLGLLRLHSTFRHDLKIYASDEGRVQMTAAAF
AKGLLALEGELTPILVQMVKSANTNGLLDNDCDSSKVQNMAKARLHEAMQVNRDFTAEDR
AHINPCASLSISAAMDFVKNPVQCCAHVHTLIQHLVRIVVAKKDDPKTKDTILYHGETWE
LMGRRWGKIEKDFCTKNKTYDISKIPDIYDCIKYDLQHNQHTLQFDLAEELYMYAKYLAD
IVIPQEYGLTMQEKLTIGQGICTPLLKKIRADLQRNIEESGEETVNRLNPRYSHGVSSPG
RHVRTRLYFTSESHVHSLLTVLRFGGLLDILKDEQWRRAMEYVSMVSELNYMSQIVVMLY
EDPTKDPCSEERFHVELHFSPGVNCCVQKNLPPGPGFRPHSRNHSTTNQSQSSSDEVKCI
EEEAEDDQMASQETLQPDNFDDLENPSKNNSKSKLRPSDPIPICNLHYTVSGHEASSLAA
RLSEQLRARTHPPTELHEQAQSDSLTVSGHEASALAARLSDQLRARAHPPTGLHEHEQDE
EKEPKESEEPQPRARSYDQHKQSNESGAPALTVTAAPPPSPLTPPPPAPESSTNELPLSA
LTFGCRLEARGGSWPPAGVGGTGAAGDGAGAGAGEGEERPDDSLWGAGRRQRHSIAGQMS
YLKMLGLGARGKLGAGLFSTAVISGSSSAPNLRVMIPSASATNAALEGFGGVPAIRPLET
LHNALSLRQLDAFLERVTAAPVLLGTPPAVQPCPKQPSPTNSVGWSGPSSLMSSSGEPPS
GLSSAGPSSPNSNYANSEHKNNSDSSNWSKIAPSKLPQWDGEAATLCFDTSLHPFMPHSN
QAGSSISGDVTPVSMTSELEFNSNEATAGSITDHDLLSAEGEDDEDTLSIDACSSPVRVI
KNDLSPHTGSKRTVTSDICQPSTSKPVDLYGLSLKETKDNICKDMSSSSKNFNIESEVKN
KCFKEDRPFYNLESLNLQSKENTSKSKSKKNELLNNGSRRYSDSSAQKSNLNSQATVSGS
RFTTTLVNEDSLRASTLGESKSNNNLPQSAATELPVVPSVTKAKHSNVKPGFTIS*
>g2070.t1
MGDKDDYLTSYRVFFENFAATVNPEDQLPVHIAGYTITEAELPGEVIYWTTQYLTEKLCP
PTLMTPLRRIILDEVRAASKKEPNEFGYSSDDSVYIALRLMQAVFARVNMVCLRYLDNSQ
LDTLPPPPPLEHRELRTVSAATKNSRRAMEDRHIEIGNLEALFGIETTEPTSFYAVYDGH
AGSAAATYCAAHLHQYLVESPMFKTNLRWAMEEAFLRTDAEFLRKGNQERANGGSTAVAI
CVRGRRLVVAWAGDSLALLANRMQLMQLVHPHKPDRPDEKERIESTGGIVTFWGTWRVNG
QLAVSRAIGDAQYKPYVTARPDVGEIELDGGEDFVVVACDGLWDYVSEDHVALAVYRQIA
TDPG*
>g2071.t1
MARNGDICPSCIWLFDRDTDSGGFCEWPAPSGGRVASVGGARGALGLRALHRHRAPVLET
PAARTATATLLARDSRDTRAQCTVPPA*
>g2072.t1
MSPRSKQSVAKTLPKSGPGDVDGSAAPGAFSRMARVGVGGRPPAPSLHTIIQCAPQPSAR
PHGTMPCDGPHRDCLTHRRRRHTGLFTIDAINDTRQSRRSTVKDFTVS*
>g2073.t1
MPKLQVGLWKGVIQCVDDLKAITKSLIVQAKRQGSDDNITIIVVFLKDPRDIAAETPPPM
ELGLDNSVVNAPPFAVEAEQCKVSAAGAVAEAAGGADTGDNGVSDSDSDDLGPETAVDVD
VDDIDADPRQHEPAPPTPPARAVEEGHVDGVLVDNVAESGEESEDEWNYIKGEGDRDHQP
SEADEPPRSDTPCQDNSAWESSSVDMNSSPLNPDAPVFVPGTVSDKLLAESPRKPLPMDD
IELPDVAQFQTEAVNRPAELLDLDNCDQLNGHHNISMEGVTEHLNGNDKCEMESLGFGFN
VGIEHDKNKDSSLIQDFERIQKDTTDFCNIQVFQAHTETNPFASDGDEELFERLKNKERD
PMSMSFYQEKDDDACERFSKSEPPVDLNAVQPLPYNYDEDGDTFGICVDKENINPVDLAD
SDETNNGILRFDDGPDVLENNVNNLNNLIDYNICNTNNIQNYSNVFECNNMPENIVQTDT
PESHKLLFEQIPEIPDGKSSELGFTNEDLLDPSESERDAQTTPQEETSHDIEMESKFEDS
PCEETQPELIPEINDDQENLAQKQDLEFTTETEDNEIVSEAPLSPDIHKAVSTEKLSITP
EPTADTGISEISSGVTQENVIVDVHQEFEAQTEVHDVHVETDQLLNEQMEKEDFAFEKPE
IRLEENIFTDNAQEIMASKLPLPTDSQSPLPSESPLPRSPNLVEETVENQTNSPLPVEYT
IESHLIQESKSPIPAEVPLPRESPVASETLLLEATSINVETALPSESCILSPSPLPNETL
QRNESSEELLRESPLPADLQRDSPLPEYLHRASPIPAERDTETLIPVESTRQSESPLSTE
SAQQSKSPLPVDVSLPSESPAPDVKETESPAPAATLRTESPIDISSGPSPVPVERFAGSP
TPFESASAASLVPVESLRPETASPRASPAPSETLPEVAPAKSPAFETETILRESRTPEFS
RELAVEATESIRDEAPPADGVAPTPDLVPEERPRAELVTDIDIGIPESRAQEICVAVTNE
IQEDAARSAATSLPTPAVDAASAPAPLADTPIAADVALAAAAVTAAVAATATAAVAAKTK
RSPTTPSAKTDARTPKSVAKPSATPRTPASASKRLAPATSGSQAAAARTTPATPASRPAA
ARTTPAKTPTSAAKPAPSAAAARAPAAKPASRPAPAAARPAAKEAPATARAAPAARAAPR
PALKAPAPRPVTAAPKPATRPTAGTRPTTAPAAAARAPLSATARPALAAKPKEVKPKAPE
KKTAPMANGDVKLAAARPAVPPAPRPAPRLAPRAPAPPPSKAAVPKAPARVPLDKQTKDL
ANKRITAKAAPPRTVPAKVGLAAKGGVKAVPKKAVSAESKKAAVQNGLTNGDAVRKPAPS
PPPADNALLPDVIA*
>g2074.t1
MTSNVNNNFPLEIKDVEPEVNEKLLKYFKGEHTCFVRVGPKGYFFPNKFKQEAANFYNFK
VRPDDIFISSYPRSGTTWTQELVWMVANDLDYEKADAVYLTDRCIFLEFNVFFHPLVEQQ
FYEENRHSEENLKALAIVSGSGAKQLEKMDSPRFIKTHLPLSLLPPNLLEKGKMVYVARN
PKDVIVSFFHLNRDIRTQGYIGDFKTYWHFFKNDLHHWAPYFEHLKEAWEKRHEPNMLFL
FYEELSRDLPGAVKRVADFLGKQFTDEQIAHLCKHLSIENFKNNRSVNYDVMRELGILKP
GKETFIRKGKAGGWRDYFDEEMAQEAEEWITKNLSDTDLRFPDTSKA*
>g2075.t1
MDFNKHSFPYEIRKIDNDECEELKQFHAGIFTFTDFALIGLKQYFFPIGVSEDLPNYYNM
SVRPSDIFVVTFPKSGTTWTQELVWLLENNLDYEKAKSMLTDRYVFLEVPSIIKTLKIKP
ESGINPELPDIIMPPNVDKVAQMPSPRFFKSHLPLSLLPPNLLDTTKVVYVARDPRDVAV
SYFHHNKLYKFISKDAEFKPFWNNFIKNRLTWAPALSHIIEAWDKRHHPNMLFLFYEELI
KDLPGAIKRVALFLEKNITEEQVETLAEHLKFENFKNNKYVNQDELRSTGLLTENELFMR
KGKAGGWREYFDDEMRQQAEDWIADGLRHTDLRFPKLK*
>g2076.t1
MNKMEHLSFRKLDPQQSEELDKNHDGPSKEYVRVGPKGYILPARYQSDAENIMNMSLRRD
DIFVVGYPRSGTTWTQELVWLIANNLDFEKAETIPMTARYNFIELAMFFSDSMRSYLKQE
MGDHPDKFMVVDRMGVPGSVKAASMLSPRFFKSHLPISLLPTTLLDQAKVVYVARDPRDV
AVSFYHHNKLIKFINFKGDFKKYWHFFVNDLILWTPFFHHLIEAWEARNHPNMLFLFYEE
LSKDLPVVIRKVADFLGKQLTEEQFIRLTSHLSFDNFKNNKSVNYDYLKEVGLLAVNEKF
IRKGKTGGWSEYFDDEMCQQAEKWIADNLRNTDLRFPNMSQ*
>g2077.t1
MNQMKHLNFRKLDPQQSEELNKNHDGPSKEYVRVGPKGYILTAKYQSDAENIMNMSLRRD
DIFVVTYPRSGTTWTQELVWLIANNLDFEKAETLPLSARYNFIELPMFFPDSMRSYLKKE
MGDNPDKFKVVDQMGVPGSVTAASMPSPRFFKTHVPLSLLPPTLLDQAKVVYVARDPRDV
AVSFYHQNKLIKFINYKGDFKKYWYFFVNDLIWWTPFFYHLKEAWEARNHPNMLFLFYEE
LSKDLPEVIRKVADFLGKQLTEEQLIRLTSHLSFDNFKNNKSVNYDELKEVGLLAVNENF
IRKGKTGGWREYFDEEMCQQADTWIADNLRDTDLRFPNMSQ*
>g2078.t1
MMNEKKRLTFRKLEPHLSEELHKCYESSSVEYLRIEPKGYLIAADYIPDAENILNMPLKP
DDIFVVSFPRSGTTWTQELVWMVANDLDFERASAIPLTARYNFIEFSMFFPDSVRSSIKE
QAKDNPEIIKAVDQLGVPGTVVAASMPSPRFFKTHLPLSLLPPTLLDQTKVVYVARDPRD
VAVSFYHQNKLFKIVNFIADFKKYWHFFKNDLLLWTPFFENVKEAWEARNHPNMLFLFYE
ELSKDLPAIICRVADFLGKQLTEEQVNSLTSHLSFDNFKNNKSVNYDEFRQLGLLNSDQQ
FIRKGKTGGWREYFDEEMCQEAETWIADNLRDTDLRFPNMSRD*
>g2079.t1
MNEKKRLTFRKLEPHFSEELKKCYEGGPLVEYVRTEPKGYLITADYISEAENVLNMPLRP
DDIFVASFPRSGTTWTQELVWMVANDLDFKRASAIPLTARYNFLEYTSMLFSDTVRSFIK
QQSKDQPEVSKAMDQLAVPGTVLAASMPSPRSFKTHLPLSLLPPTLLDQAKVVYVARDPR
DVAVSYYHQSKLFKLGNFVADFKKYWYCFKNDLLLFTPFFQNLKEAWEARNHPNMLFLFY
EELSKDLPAIIRRVADFLGKQLTEEQVNSLTSHLSFDNFKNNKSVNYDEFRQLGMLNTNE
HFVRKGKTGGWCDYFDEEMCQEAEIWIADNLRDTDLRFPNTSFEN*
>g2080.t1
MNAITRHNDQGGPPLEYTRIEPKNYLITADYTSDAENILNMPLRPDDIFVVSFPRSGTTW
TQELVWMVTNDLDFERASATLLTARYNFLEYSMFFSESVRSFVKPLLKDHPEILKAVDEM
GLPGTVKAARMPSPRFFKTHLPLSVLPPTLLDEAKVVYVARDPRDVAVSFYYHSMLFKIG
NFNADFKKYWYFFKNDLLLWTPFFHHLKEAWEARNHPNMLFLFYEELSKDLPAIILRVAD
FFGKQLTEEQVNSLTSHLSFDNFKNNKSVNFDEITQLGVLSSNVQFIRKGKTGGWREHFD
EEMCQEAETWIADNLRDTDLRFPNT*
>g2081.t1
MDALVPFPYEIQPLDPRELAVLRKYFVGYHYDYIRVGPKGYVYHAGYKEDAANIYNMSIR
PDDIFVCTFPRSGTTWTQELVWMVINDLDFERAGAIPLTARYNFLEYSMFFSDSVRSFIK
PLLKDQPEILKALEQLGLPGTVKAARMPSPRFFKTHLPLSVLPPTLLDEAKVVYVARDPR
DVAVSFYYHSMLFKIGSFNADFKKYWYFFKNDLLLWTPFFHHLKEAWEARNHPNMLFLFY
EELSKDLPAIIRQVTDFLGKQLTEEQVNSLTSHLSFDNFKNNKSVNFDEFKQLGVLSSNA
QFIRKGKTGGWREYFDEEMCQEAETWIADNLRDTDLRFPNTSF*
>g2081.t2
MGERKRLTFRKLEPHLSEEINKCIDGPPTEYTRIEPKGYLIAADYIPDAENILNMPLRTN
DIFVVSFPRSGTTWTQELVWMVINDLDFERAGAIPLTARYNFLEYSMFFSDSVRSFIKPL
LKDQPEILKALEQLGLPGTVKAARMPSPRFFKTHLPLSVLPPTLLDEAKVVYVARDPRDV
AVSFYYHSMLFKIGSFNADFKKYWYFFKNDLLLWTPFFHHLKEAWEARNHPNMLFLFYEE
LSKDLPAIIRQVTDFLGKQLTEEQVNSLTSHLSFDNFKNNKSVNFDEFKQLGVLSSNAQF
IRKGKTGGWREYFDEEMCQEAETWIADNLRDTDLRFPNTSF*
>g2081.t3
MDALVPFPYEIQPLDPRELAVLRKYFVGYHYDYIRVGPKGYVYHAGYKEDAANIYNMSIR
PDDIFVCTFPRSGTTLTQELVWMVMNNFNSDEAKSKSLDARYIFPDFFIYYPPKIGDWLK
ENQGAVNDPETLSGLMKLASLKAEQTASPRFIKTHVQLSLLPSTLLDTCKMLYVARDPRD
VAVSVFHLYKGLNLHCFQGTFKEFWNDIFLPGLFTWAPYFPHVKEAWSARHHPNLLFLFY
EDMIRDLSAAIRRIAEFLGKPITEAQVAALAEHLNIDNFRNNESVKIRDLKGLGIFAEKL
SFVRKGKSGGWRNYFDEEMCKQANAWIADNLRDTDLQFPQ*
>g2082.t1
MMFSFLYLACLVAATAAAPVTTYDQRQDGEFNVRADVQNVVFLVAIPSKMDIPDLSFLGL
RSDQKQANRRTYTAQDRADVHVMEAFVEPSRTYQVEIDGGSDRAADGDGRAVEVVIAGRR
RLDPEPLVQDELKGAEPCGVDSERDPDTLKCRLRAVAPVVPPAIVPISS*
>g2083.t1
MVNYKRVVCEVAVLAFIAVLASAAPHEDKHYDQRQNGTENYRLNIDGVVIAVAPADALLA
AASDLDFTDLLEIGDLEDLQKPPKPPADSAPSKPGEIELAEEKPQDSKPEAPEKQPALKP
DAPEKPSESLSDVSLNSDIKGQKKDASFRKHEKAQR*
>g2084.t1
MEADSTTIDIDNSKMVKDEVSLPFSTSPGNLQLYKCLIIDSEKKNLESQVVERLQRFGLL
PTTVKCPSANPECRVKCKSARVIDRVQWLCEGCGKRQPIRTGSFFFKLQCSLLQALQMVF
AWCEDADLTVATEFFGVKPRVASVIYDKLDDLAVKELRMHKLGGANSVVLTEMYPDCLNR
LSPDTTDQPNTHRILMIADTKHIPTFYRLHVINDGKKTSNNMVEEEHLKCEVEQVLLCVT
EPESMIVMGNNMPTVQGATSVQKLVQYCDLDMQHFLTSRIWSQAISLCAASRDICAGAPA
VQRYLNTSLYRLRYGDGFYEHILRIVANEFTEQYEE*
>g2085.t1
MEEEGTTSAVESCQQPTESVVNDEAKKEESKPDSEEHETSDDTVTNNKEESGIVVENFED
SRNETVEFKEPFPDNESCEVIDDARSLGDLDSLPAGDELVLGAAGSDSGVEGCGRALSSG
GGSRSCASSVVSCGSGCGSESSSLAGAPPRPRRRVNVTVTEPKRSSPIGTSTPRPVTAPR
GPNLATRERARSREKPTPPEKPRPLTPKPRIRPTCDLPNLVRESPALRAKPTKTSSARCR
TPNSPSDEKKWPTNGPRLTPDSSATRVAADKYGTLPRRRREPDPEGSPKHESTPPSSRRP
TITRSVSSRTTTKTRVRIYAEKTSQTVLLGTDIESALAGIVPNIESRTEVSRCHRGVQAS
ARDLELARLVAAAAAAEAAAAEERERRLHAEAQLAAERAARLAAIAELERNSQRLLELAG
AGAGAGAEGCLRALEEQLRSAGELATRQRADIDSLREHCDRLHAEACSGREQSRVLEARL
AEAEREAAEMQDFLAAETGALSDSLRDAEAEIARLNVDLQRRRTECRQLVRMSEQRRQEA
LAAAARARSAGGAALALDALARRLRALTDAVRLAYRLPRHAMQPAVYHNDAYSRSDSGET
LSPDDEARGGLLGAVVRALRATPATPLMPSPPAAPAAPPAPPAPASPPADDDRSRISDDN
DNSADLLDSETEPCLVTDPEYAEEWWSGAEGAGAWSGEELSPERDFAENDKDPESAGSTS
ERDSLRNLSAAIAQRQRSEAEAEGEAERGSLLERVLALDARLADLLRALRLAAAAAARHG
DAPAAALAAALKDKIDVTEKNVADVVVKKLAELDASKNMMEQYRQSIETLKKQLAQSGEE
DDLEFLEEELATCGESERRTRYEALDAALAALARPALRAWPPLALPLARLERLAFALAAL
PPLPTPAAHPLPHPAASAACT*
>g2086.t1
MRMAAVPREFRIPQMEPCDYVRSRGKSREYSSSRERPLAISCPSQASTQVSLNFVESELR
IESERPVNSSRVGSRRRADARNCSRSRRTPRFAARRGTPRFVALRRSFGWFTQTSNTLLS
STGCDRHTLATITIDSSR*
>g2087.t1
MSKRTADDGGNGSSQPPIKKVHFEPHLIGPVSTLEEMDIKVLQFQNKKLAQRIEQRHRCE
AELRARIEQLEKRQTQDDAVLCVVNRYWNLLNEDIRVLLQRFDAETADESENKNENEATT
SFLMQLSTWDKEELDAQLANRVQVSKRAVAKVLQAFDRLQQRNDKIWRAIKGESEEGTPA
PSLDEVIRAANEEVTAENRRLQALCTTLHESHHAMTLRVAQLQDAVNSRDTENAELKNQI
DDLQYELMKVRSRNDKLENHLAEAIEKLKSYHQSGSATTTSGPPTHSAVANAKLEDIAAE
LEEQRELANNRLAELDRLHRQHRDTLKELEKLKMDIRQLPESVIVETTEYKCLQSQFSVL
YNESMQMKTALDETRLQLQNAKNLHMRQIEMMESEELARQKALRAEMIQLEDVLGQLRKE
YEMLRIEFEQNLAANEQTGPINREMRHLITSLQNHNQQLKGEVHRYKRKYKDTSQELNKL
RKETEEAASRGGVPDATDEKPLAVKKEEPDPEGGECGAAGGGAGGGGAAVCEAKSAKEQA
RKLQDQDQLIKDLKQQLKKAVNEQKELKLLLDMYKGVSKEQRDKVQLMAAERKARQELED
HRQKAKMAQESKRERRLADEDALRKIKQLEEQKYELQKQLSCARPNADPLHAFSRPFAGS
QEEEALLNEMEVTGQAFEDMQEQNSRLIQQLREKDDANFKLMSERIKANSLHKLLREEKQ
LLQEQVVTRDQQIESMGAVARRLEEKERLLQATLSAVEKELLLRQQAMEMHKRKAIESAQ
SAADLKLHLEKYHAQMKEAQQVVAEKTSALEAEAYKTKRLHEELAILRRKAERMKKMEQA
GSSMDEVLLEEIREYKETLTCPSCKVKRKDAVLTKCFHVFCWDCLRTRYETRQRKCPKCN
AAFGANDYHRLYLST*
>g2088.t1
MASEVYFIGVDVGSGSVRAALVDKAGHIIKSAVKELQIWKPKVDYYEQSSNNVWACCEFV
IKKVTEKVNPVSIKGIGFDATCSLVALDKNGKPMAVSNSNNDEHNIIMWMDHRAQFQAEL
INKTGHDILKYVGGKVSLEMEMPKLLWIKENLSNKWPDFGYFFDLPDFLTWKATGSYSRS
LCSLVCKWNYECSVNGKRGWNMDFLREIGLQEFAEENFAKIGNVVMMPGESCGGLTVEVA
NALGLKPGTPVATSIIDAHAGGLGMIGTNGEGIDKEMSSRLSLICGTSTCHMAVNKEPKL
VEGVWGPYYSAMVPSMWLNEAGQSASGMLLDYVVSSHPAGIELLKERSSGEVRGHLRALL
SKMADEQGLQDVSLLTKDFHVWPDFHGNRSPLADSAMKGMIVGLSLNTSEDNLALLYLAT
LQALSYGTRHIIDALLLAGYKPFKSLLICGGITKDPLFVQTQSDAVGLPILKPHEKESVL
VGAAVLGACASQYFDNIQDAIDSMGGTADVVEPNRNIKTFHDKKYDVFLKMFQDQLKYRK
IMN*
>g2089.t1
MAQYKPLLRSDAQENCVDKDNSLSLSNVNSINTDIILEIQKEIDSYDLISLVFLLYEIPD
TALQRLIVFQRVSKDVENDKLNLLYNWALNAQTRPTWKYEFLEALTICRLYNILRKLGFK
VSSVERHYLPDDVHVCIYVDPMKKMLYRLCENITLDNLCKLKKTLLTYEIDTTEHEYCEL
VFLELMCHKFIKLNHPMKGQNNSGHKYNVENLTKIIEMLPGYKKFAVDIREIENKGNNVP
CFVIPNSTSTPYHDNVGTSEPHEFNEGFDDVYKLLNELQLEDVPVKNLKSDTSKLSKDMY
TIKNPKRIGLCCIINEEEFHPSKDIIEGKIPTPLLENRHGSTKDQITLEKTMSNLNFVVK
TACNLDHKEFFQFIKDMIENHVNADDSMFVLCILSHGIRGHVFAADSVKVNVEHVQNLLD
DANKLHGIPKILILQACQVDAENVSNPPSLIADGPSSKYYLRKMHFLIYWATAPEYEAYR
DEKKGSIFIQMLCGILKKRAEKEQLYDIFTKVTDCVTNICTRLQKAQVPIFKSTLIKKLY
LQLPD*
>g2090.t1
MFISKLIGHCPKLQLLQLHTTHSALKYVIDSSRVPKINENDLTEQFVRGGGPGGSAVNKN
ANCVVLTHVPSGTVIKCHVSRCQDENRKFAREQLIAKLDDIINGSDSVAAQKKRIEDARS
KKLEYKKKKRAKLKEDWKKREGLN*
>g2091.t1
MNELTNVLSVRRLDVLCVTETKRKGCEVEDLPGGAMALWAGAQQSDHASAGVGVLLSSRL
VTGVKDYGLVNPRLIWVRIKLGVTRVFLVAAYAPVSSATTQDLEKFWESTSEVLDMVEAN
ERVILCGNLNGWVGTRRPGYEAVLGPYGDRRVNDAGKLILDVCLERSLLVSNTEFRHKDI
HTYTWGRNEQKSMIDLIMVDSHLRKSLMDTRAYRGPTLDTDHYLVISRFRGLFKKWRHWR
DRVPFGGLERIKSEKFQDISARRVYERQVREKLDKVCPTDLNVDECWQVI*
>g2092.t1
MTFNNIRLRRLILRMLPQGYTKSIDIWSVGCILAEMLSNRPIFPGKHYLDQLNHILGVLG
SPSQEDLDCIINEKARGYLVSLPYKPRVPWSELFPGADPRALDLLHRMLTFNPHKRITVE
EALAHPYLEQYYDPNDEPVAEEPFRFSMELDDLPKETLKKYIFEETLLFKHQNENA*
>g2093.t1
MNMRPEFTSEKGIGSAFDGVKLAKVAIKKISPFEHQTYCQRTLREIKILTRFKHENIIDI
RDILRAETIDQMKDVYIVQCLMETDLYKLLKTQKLSNDHICYFLYQILRGLKYIHSANVL
HRDLKPSNLLLNTTCDLKICDFGLARVADPDHDHTGFLTEYVATRWYRAPEIMLNSKLQL
CVRLAMETEEFLSPVITKCKKIATHFNHSLIAQNELKQIQTERLNQTGLGIIQECSTRWN
STYYMMERILKLKDSLILYSGAHTIPILTADEWLDLEKCITVLKPFEEITKELSSANATI
ASVIPFIYTLKTTLEKKNNEENTSENFRLMIAKMIQDISVRFQDIEINKIYTIATYLDPR
*
>g2094.t1
MSGEAPIQSGDGLHTPAYLSWRKLQLSRAKLKASSKTSALLSGFAMVAMVEVQLNPPNAT
KVPPGMLVAFTVCTTLLVAVHMLALMISTCILPNIEAVGNLHSISLVHESPHERLHWYIE
IAWAFSTLLGLILFLVEIAILCWVKFYDLSETAAWSACVVLIPVMIVFLAFAIHFYMSLA
THKYEVTVTGIKELELLKEQIEMGDHDARMNNLTLLDQSRIV*
>g2095.t1
MSLLKLARSNAKNILVKYSESQVLYITFRKLSIVPSIYDCNNDPTSKFFSPGVQVLLKRL
TRPDFAKVFRNRKNNTAPILKTPVYKFLTDAELAAEVAKADKTADRLLQMPPVVKVREEI
NDVLSKDPALTGYDTAKYVFTDITFGVANEKRIVVERDPDGTLQSSNYDIRKRLNQIYFP
IQGRKIREPTMFSDVEKFTSLLERQNYEFVLDRACIQYEPDDPAFQKITSITYQHVDSKS
LYNLLRSTRHFGPLAFYLAWHQCIDSLMLELIQTGAVREGVLLIALRHAIQNDIGFSEEV
NSVVSQIIPTPVQLTRPEKLSEEDIQLDNKCVNCLDKYIVNNSVMRSQQELALQGFKEDY
QQLVDMNRGLKKAHGAV*
>g2096.t1
MAKRKAAVNDIIYELDNDDIEQSSDEECKGSKINRLETKNTTTTFDDINTTGESITEVIT
IDSSIDAACAIECPGKTQNGGKTPPEELVESCPSTMHDVKSQNALDIDVDDNHRSSTEYC
KTTIFNEDIVVDSPVSNTDLGVVGCENRTPLVTVRFADIHFARMYKKQIKKFMVKLIKLH
NSDDLLQSDNDTDLELDVWPEDLEEEFEELNIEQKNTEPEDDLFFVDTAPGNDVQVDIPK
YSQVSHLICNIPKKEATPPPVLRRGPMCFNCDGAHALRECRQPRDNFRIAEKRKNMTTRM
GRYHVEDEQKYGHLIPGRISGQLRHALGLKRHEIPLHIYRMRVLGYPPGWLEEARISHSG
IIMFDSTGNPIQDPEEEEGEVCEAKSKDKFDIKKILDFPGFNVPASSRYKEDAHLYGLPL
ISEQDSKMAMLQMLAPNAMKAYKRKKLTFFPSATATPVQGPAEMELDSGDEFVEFPSVPP
LPDEAPPPQPPPPDLPPPPPNEPAPEIIADSLNSQQSEATESLKENSQTDTQDGSEDDIE
VIEVLKVKDIPIPSDDLITVDEDCGNESQASTVVSRRSSLTLEDLEKKKQLLLDALDSNS
ITSADYVDLSENEDNEEEMAVKNDELKEQTTVTDTNDIANINSQMSTASSSETSNSPMPH
NKPILGNISSDDTNPRTPESKTGHVKGTAYGTPVLNIASPFVKLPSDDKFAKDICDVINF
ENLPNSIGKYKQICSLLKKVKSEVDRIQDS*
>g2097.t1
MAEEMDPCECLWSHELAMRRLISLLRQGQSYCTDNECLEQLPGLPQPQSAGNSFLVMFIM
MALAVAMYMMRPRRTQIEDIAKPAPNSHDRDGAPPTPPRI*
>g2098.t1
MTGAFLVPYCIMLVVGGIPLFYMELALGQFHRKGAITCWGRLVPLFKGIGYAVVLIAFYV
DFYYNVIIAWALRFFFASFTTMLPWTNCNNEWNTPSCQPFEAVWEPSANKTHSRHNGSSA
SAVPAQTTPFTSAASEYFNRAILELQGSEGLHDLGAIKWDMALCLLAVYIICYFSLWKGI
STSGKVVWFTALFPYAVLLILLVRGITLPGSATGIQYYLSPNFEAITQPQVWVDAATQVF
FSLGPGFGVLLAYASYNKYHNNVYKDAILTSVINSCTSFVAGFVIFSVLGYMAHASGKDV
QDVATEGPGLVFVVYPAAIATMPGSTFWALIFFMMLLTLGLDSSFGGSEAIITALSDEFP
PIGRHREIFVACLFTLYFFVGLASCTKGGFYFFQLLDRYAAGYSMLVAVFFEAIAVSWIY
GTERFCEDIRDMIGFRPGLYWRICWRFVAPAFLLFITAYGLLDYEPLRYDNYVYPGWANA
LGWAIAGSSVICIPTVAIYKICTTKGTFFERLHILTTPYADTERVHNGMVVSESGGVRLT
SAVTTPTSPAPPAPTAPAPSGPALV*
>g2099.t1
MDCTESTSIVIIPPTPKRKRSPNWELTEKTVLKECIKDYIADIENKAVDTNTTKSKQRAW
QLLHKRFNELNSRERSLTEIKQQWRTMKLDAKKSLSDYKKSCKLTGGGEKPPSPNLDTQT
VLSLIPLEFEEDTNIFDSDGQQNQIKTLVVESENITAPLENSTKPQEINDVDQKKEVNYE
MCKRDAILTECYKAESDLKIQQMTEAHEWARKEHLLRLNNLELENKIF*
>g2100.t1
MFDTFDSEDSQDNQRKTKSYRNRFDPFNMDDKSFKCKYRFTKAYARKIIDLVKDDIKKDK
RGGAISPELQVLTALRSWARQEIQDDTADLHGISQQSITNICRRVATSLARQSCQFIHMP
SSLSEQEEVIQGFRNICGFRNVIGAVDCTHVKIRKVGGDSGQYYVNRKGYYSMNVQVVCD
STLRIRDIVARWRGSTHDARIFRESSLNERFESGHFQGILLGDSGYPLKSYLFTPFQNPS
SQKEEAYNRAHIHTRNTIERCFGLWKQRFRCLLNGFTVSLAHVKLYIIALAVLHNIAIDM
GEELEDVTYVLPSPQVPVLRYRQENNEHGRIARRVFVERYF*
>g2101.t1
MNKENNNMINIITKRKRSANWDSLEKDLLRNCIKEFVGIIENKNTDTNTNKAKNASWQKI
TQRYNELNSRPRTIVEIKQQWRTTKLDAKNKLSHYKRERNATGGGHKPPSPDVVTNEILE
MIPQEFEVDCNEFDSDGIILQETKNDATNKGVFVMSPVEVVQEVVFSPIQHVENMQEILV
TPTSNPNKYKEEESVDKLNLEVMKKPKYTNLKRKLPFEQNDLTKHRNQILVDTLQAEHEI
KMKNISEAHEWAREEHELRLKETKLRIRNLELENEMLIKKLNKKDL*
>g2102.t1
LLHGFSVSLENVKVYIVALAILHNIALKMGENLEIIEGNIPRQPRQPPQQDIQDHITGQA
ARQLFIRTYF*
>g2102.t2
MNSQEEGYNKCHILTRNPVERCFGLWKQRFRCLLHGFSVSLENVKVYIVALAILHNIALK
MGENLEIIEGNIPRQPRQPPQQDIQDHITGQAARQLFIRTYF*
>g2103.t1
MDYLSYFDLFDELDREEPPRKKKHYKIRYDPFSLEDNEFMSKYRFTKKYVREVVELIRSD
IQQRTKGGGFTAELQVCTALRTWARQEVQDDAADIHGMSQQSVTNMSQSCHRTGKSNRRL
HLYATNAGRRGGSNGWIP*
>g2104.t1
MENKTEESPVSENPIFTTIAQGDMAEFKNILAQHKGSVDFFDENGMTALQHAAYKGNKDM
VQLLLDRGADVNSGKHVNNYTALHFGALSGNSEVCKLLLDAGASSVATNSVGRTASQMAA
FVGNHHTVATINNFVPRDEISYYSIPRGQQTEPYLPPILVDPLHKLVLGVNIHPVRLALN
LQHMTGLLEAADKVSMVLEMLCKKEMTRGSDTNEVMAFKYHYLSYILREIHNIKDKQKPN
DNKEEKKHDVVEIFSKKLLKPGKDGVSLDLMDSFLKDCIREFPYRECTTFHQMLTSLTSK
DPPPALTVINCTINGQRGFVDAIPYCSTCGEEKPAKKCSKCKSVQYCDRECQRLHWFVHK
KACNRESSAPAPVTNKVNINAAELTSELQNLMTG*
>g2105.t1
MVLTSMHKYRPRVVVVRARDAAALAWGAPHAAFSFPETEFIAVTAYQNDRITKLKIDNNP
FAKGFRACGQSKCKRKNVDTDNTESTSESTPKRPCSDAASSCSEEGSLRSSSPRSPPLVE
SPAPVIAPPENISPPPAFYPPEMPYPIPLPMPLGLWPSGSIPAFMASSWGPVLPPPPQRL
PSPPAPAPCRRVKSFTISALLGEG*
>g2106.t1
MYIIVYDRWRHQRTGAKSSYRMFPSLRVSLSGLDPREEYCVLLELSLVGRRRWRWAGGAW
AAAGGAEPQSPRRLMLHPDSPAPGHHWTANPVSFSKLKLTNNTMDSQGHERGGAAGEGYL
CVAAGGVFVHLQ*
>g2107.t1
MSFANNHLLSKTWKWLIFSERNTLKGVKSERNEQQSIKHRISARRTVMPLSLEHVRTPSE
LIAVVYPEGKVEYPSGGYNGAYILGSFSKKRRDTVAN*
>g2108.t1
MMMDQAHFGEYLLRQQMLHAASLSGLQHRVGADAEPPACEARLLNGELWRRFHDIGTEMI
ITKGGRAGTGAGASKRLRQHSFCFTTGRLSPARCVGRVPSLSGGWRARGVRARDARAPTP
CGAAGRPPRAPPSSCSTNNQIMTAASRPLHIGTTHHSSLSPENLTLEFHLPYR*
>g2109.t1
MFSKSLTSKDTFLEQTKAAREERALEKKREQSAVKIQAWIRGWLVRQRFLKRILNDFDQA
LPDAGHGSQEETHLPELIPALDVYKVTCRLFLIFKQQRDRKRFEKLCKYIVQSLLSESVK
LSYVGVFLNKEYSLRWIAHIKDLLYKCCLYLEELKPESPIDMQSILIHLHTLVAFTATNT
WALTRLKNFEKLRGGMTQLCANIMGSLFHKGYYLTLKSLLLRGLCREKVSLKNIALTAIM
TLSLRPLYSAQFSEKLLTMYIIQILSVPTLVYHMQQISSESIASFHTHAMFDKCIEFLSA
DQNMRIVFNTLEGNYALCLLANLVHLAHLDRDHAQPHTYYPTFVLVVTRFLDSCQQYVVC
KKGNLSNWHPVLGWFSQSFDAYLPPAMGNLRTQLSLLWGAPMLKKLLAQPLKEMIDAGVT
GEEGAGPSQPSTPVQSNNPAAFIRRAIEARTNRANSNKNYRKLGSPDSTKAALICSMYHT
ALQTMTQVKLDILTGLCNQDEILYSLWQFLCTLGPNCGLKSFLDLLAVNTKTSAPEFQML
ILFADCMTHYVTILDDMEMYEQQDPFKLQDFVNMSQFLNMFVYKSIIGQLFDLKNIQSNE
LFNSIHTLLLVLYRRDCRRSYTPANHWLVKEIRDTQFMADLEKGKKPQQVLVQKTPHMIA
HGERVRLFRRAVADEKVVLGLTERACGAGAGAGGGRSTLVTVRRTRLVEDGYRQLGALPS
RALRAVVRVRFINEQGLDEAGIDQDGVFKEFLEETIKRVFDPSLNLFRVTSEERLYPSPT
SCLQENHLQLFEFIGRMLGKAVYEGIVVDVPFASFFLSQVLGQTQQALYSWIDELPSLDR
DLYRSLTYIKHFQGDISTLELTFSVDEERLGEIVTHELVPGGKVIPVTNENKINYIHLMA
HFRMHTQIKDQTNAFIKGFRTIINPEWLSLFSTPELQRLISGDNVPLDLRDLRRHTQYYG
GFHDSHRVVCWLWDVLQRDFTENERAMFLKFVTSCSKPPVLGFAHLKPPFSIRCVEVGDD
EDTGDTIGSVIRGFFTIRKKDPLNRLPTSSTCFNLLKLPNYQKRSTLRDKLRYAVNSNTG
FELS*
>g2110.t1
MAAVSGPARHSRVSMSVSMSLMQGGTQSAPQGAILAAAAPYYQTPAIPTDVQPDRPIGYG
AFGVVW*
>g2111.t1
MPRRAVTDPRDGRRVALKKLPNVFQSLVSSKRVFRELKMLCFFKHENVLSALDILQPPSL
DFFQEMYPFKLENDHHGVRTYKLNFTYNLIGGSLKARNVCIIDMLYML*
>g2112.t1
MLMVHMLHHNTHQCPHVLYEGLYGLKYLHSARILHRDIKPGNLLVNSNCVLKICDFGLAR
VEEPDATKNMTQEVVTQYYRAPEILMGANHYTAAVDVWSVGCIFGELLGRRILFQAQSPV
QQLELITELLGTPSLEDMRHACAGARAHMLRRAPRPPALAALYTLSVQATHEAVHLLAQM
LVFDPAKRISVVDALAHPYLEEGRLRYHSCMCKCCYSAPPAARHYSPDLEPVAPHPFHDG
WERKLTSVHQVKEEIHKFIAEQLQTSRVPLCINPQSAAFKSFASPRASSKAKVCSPFKTA
AKILLLSPVIFLCAA*
>g2113.t1
MGYGDIGYTLVLACIVESSVVYHEPSIITFLPPFELKDDAHFGYSMAYETATKRLIISAP
TADNIGHMYSVHIEDKTVHRVPISMRRGQVLIYHNLSLTTPPTVQNELNEKHYNYGYSIT
STGLMPNDDEAFYLISNTYFSKVRVYNRNLENVIMLQKNNGMSTLFGSALCTVKLDTPRS
YIMIGDATRSMVAEGYDRGTVTILKHNPTEDNPHLFSGFRDLVGTNDGAYFGRAIINLGD
IDGDKYEDVAVAAPYENEGRGAVYIYMGRAILNFESYMQRIQPEGFRAFGLSMTPVKNAE
NGVCTHLAIGAPDSNRVAFFRCMSCATVHLIVDIPSFQEPSINTYFEVGLCIKFKYPENL
KGIDENFTMKVEVIHSSAKLVQADKNGIFIHNVSIKEKMDQYCQELGIVTPTHGNFEEPI
QYAISLSLDNDPAMEEVYDSRRVRICKDSVTSLEGSVRASDCGADVGFCRPDVRFHSFTS
DITKPYVIGSSETETFEITILNEGETAYQACMRVWVLGANVLHPGRCSYEDRHFLCVPPH
SLHKSDVWDSSYMKLEMFSLTSRDQNITIHIDIYNRCDNTSSQNVTEIFYLQPDMNGIVL
HGLQNPDPVVQITADTVLKENVMDHIYTIIKDSGTTECKLGDVKDKEELEAICYIGHLKR
NRKVTVIVPLEIQSFEKDDDDKNKNVTVSSKLDVILINETIKTFSLNTTIMYVSKNAPVP
LWITVTSSVSGAIVLLIITVILYKKSLMAKDPINVLSWMSTEDLRDLVETPDVDSNHTHP
SLNNT*
>g2114.t1
MKWLVLLCFILFASARQFRTDYEFNKKTDAFYKLHIESVSNLAAKRLCAVEGATLMLPKS
ELDVSVVHGLLKQYPDIGEYVWIDNDGLSHESAEEQPMIDLNQDAEPWFSARTSNCDVIN
RAGEIKTYICRGDFPFICKIEAKNVFYDSHCKVYSKGYQYYPSVGSCYKIPDAAFSWNHA
YDHCRAEGSHLVVLSSEAESLLIKNITHSAPPVPAATTSWFFFAGIRAPKTDSPIIFKTI
FNQTLEEAGFSQWSPNEPNNAGNNEYCGSIFKSDGKYNDLNCWHNYGFICEQEI*
>g2115.t1
MGYISILSAKFNEKSKEDINVNVAGLPPNSLFGYSVAYEMDKKRLIISAPRANNVGRVFI
VDMVTRNTSEVKIDISSREPGYNHDYWLGATIKTGPDYFLTCAPLYGYQLKVSPNFYLLD
NKCFMVDDSGRRDILPDLSSELNNIPKKEHKGLGFGWSIDITPNGEALFGAKSTLPGWVM
VYEKRPFDTTPRLITLPEDIKANTFNFGYSIATGNYLSSQSDSLQYALSSTNADDGLGKV
YFYSTDKTATEYIDALSSPSIGSMYGTALCTVRLEKGVDSLLVGAPTYVEQATKNGYSRG
AVFVYSPFKRGNKKQKELQLIRVIDEGTQDGGYFGSALVNIGDMDGDGLDEVAIGAPYED
EGRGAVYIYTGYGIVNEKSHIQRLQPGGKYKSFGLSLAVVQDIDENGCNDLVVGAPFVNK
VVFYKCISYITIKVRAVEHENQVRDCSE*
>g2116.t1
MFGSALCTLNLGGARPHFLLGNPTHSEDANGYDRGVVYILHYDPNDNLERFTGVRTIPGI
IDGAHFGRTMVNLGDIDGDKLEDVAIASPFEDQGRGAVYIYTGKGLLNFDTWVQRIQPEG
FRAFGLSMMPVHNYENNYCTDITMKLEMIHSAAKMVQANQDGIFVHNIDLKERKEQYCQE
IGVVTPTLGNYEEAIQYAISVTLDKDPATEEVFDSTRLMFCEKSVTSLKGSLRASDCGAD
AGFCSPNLRFHSFTSDINSKPYLIGSSDTEKFEISVLNEGETAYQACMRVWVLGANVLHP
GRCSYEDGHFLCVPPHSLHKSDLWDTGLMKLEMFSLTSRDQNITIRVDMFNRCDNVSSQT
VTEVIYLDPDMNGILIKGRENPDSTVQIYPATVLSEKPFDHIYTIINNGSTNWVDIRSII
TIKKNETVLFSNKSVTIIKDKIATECNLGDVEDKNELQAVCFIGELKRNRKVTVIVPLDI
QSLKIDKDENITISSKLDVILINETRKTLSLNTTVMYQTSQSIPVPLWITISSSISGVIL
LLLIIFALYKKRLLTNDPINVLSWMSTEDLHNLVEDPDQVSQDQVPTSPT*
>g2117.t1
MDYAGMLLTVSCIVMPAVSVLYHEKSMTILEPPSALPANSYFGYSIAYQIANKRQYNRGT
WILARSNFESGIKLFCGYTSNIASGKFFSSETHYAVSGTHKQHGFESVTFYDKTGKIVWT
IKNEDIGSMFGTALCTVQLDGARASLLIGAPTHTDSADGGRSFDRGAVYLYTPGDGWFLK
LKRTIRGGFDGDKFGSSIINLGDMDGDNKDEIAIAAPYEDGGKGAVYIYSGRGLLKDEDW
VQKIKPENVQSFGLSLTAVQDFEDRGCNDLAIGAPETNSVSLLKCISCVSVNLTATFPDI
KDKQNDTSFEFETCISFSYPNKPLKIIGNITVKINILYSHIKLLEADVDGSLIYKVSLED
KPQKSCRVNIAMLPNRKNYDKPIEYIISATLDEDPTALEFDSRRVSLCEDSVTLIHNAVW
AADCGSDRGYCIPNLRYFIFYSNTPNPYIIGSSEYESFEIVIRNEGETAYSSCIRITVDG
ANVMFPAKCIPETESSFMCVPQRSIPQFDTWETGYLKLETYSLNSSAERITIKVDVFNHC
DKESSQTEEEFFDLKPDVDGIIVKGEANPDSMIDVTPDLNVEETPFEHIYTIINNGHTNW
IDVKAKIILEKDKNLVSAIKAATILTDSNSTECVLKEDTNKKLRAICEIGELRKNRKVTV
IIPLGVQSLENKDQNVTISSQIDLILKNDRKSLSISTTLKLHSVEVPLWITIAACLGGLV
FIAVVAGILYKMGYLQRKDKEKLNKLKKADGVQNSPQNNIAMCVTAKSEEDTYNLVNFLE
DNIRVDSEKVRNKE*
>g2118.t1
MFGAALCTVRLEKGTAEDSLLVGAPTYAKDYGYSYGAVYVHSPAKRTKRGSKFNREFKAK
RVIEGTQDGGYFGSALVNIGDMDGDELDGIYFNSKYSNHIIYKTDQTIRV*
>g2119.t1
MVGIDTLELRRKCAIMSHYFLLVNEILTIDIGTCTVTSVYKPPNQAFEFHKPINFDSQAP
KIVIGDFNSHSSTWGYRETNSDGFAVQEWAEANNLALLHDAKLHASFKRKRRKRGYNPDL
IFASTNLCDMSQKNVFSPIPNTQHRPIICQVYAAIRPICTPFRRRFNFAKVNWSLYLASV
DKSIRSLDPVPSNYGEFVNILRDASRKSIPRGCRTSYIPGLSTDTSELLSHYESSYQRDP
FSDETLVAGEELMLSISNAQKERWMKTVTGLDMTYNSKRAWATFKKLTGNPPSPANLGKV
TANQVAHQLLLNGKTLHKTKGSLCQPHPIRDSCDLTIPFTVDEMVLGIRSLKIGKAAGID
DVTVEQIKHLSPLSVSWLLNLFNECLKTAKIPKVWRKAKIVALLVSYRPIFLLCHTYKLF
ERLLLNRLASVIDPKLIPEQARFRPGKSCANQVLKLTQHIEDCFETNKITGAVFVDLSTA
YDTVNIRKLLIKVDNLTNDKGLVDIFRELLTNRSFQVSLNAERSRWHRQKNGLPQGSVLA
PILFNIYTNDQPCPVNTHRFIYADDLALTSQACTFESVEETLTDSLKVMGQYYDDNGLRP
NPSKTQVCALHLRNGLANRTLNVTWQQVRIEHYPYPKYLGVTLDRSLTYKSHCLNTKQKV
SARNSLLRRLTTTKWGAAPHVLRTTGSALCFSAGKFTCPVWHRSAHAKQVDTALNETCRI
ITGCLKPTPLHKLFPLAGIAPPDVRRGVACCVEKRKQESDHRHPLYNYSLPPARLKSRKN
FMRSMKASTKSPAEEKVIRWKMKNPQPPHENWREGLIQDMICNGRSGDHLTDSALSHFKL
CVYGLQIEIFNIPEKGSSKLGSPNVTLNENTYNKGTMFGHAIVVTDLNRDGVSDLLVGAP
AHGPSNIYECGAFHIYLGDEEKKDFTRYSIFGDKPGSRFGTSIAIIQLERDEIQDVIVSA
PFQDDGAGAIYIIAGYDLKKMFKEPSTEVLLSSLKNTQIIQRSNHIKSFGYGLLVIPDTD
YTESSVLFLKFDITGPQVSIVQPHEKVKVFDISTKLPSYEVDVKIKLESEKESNYEFSAE
VTLHTDDPKLLRLSTYSETKYILPISSHCEGIECVPLLVLVSKDTFWSASNPYMLGSSQT
ETVKIVIRNERHLAIGACAIIKIAGARYEISISLDMSKTENRDRELVTHVNLYNDCNNWR
QKEPATTEQLKVSFDLMVTDISVTGLKKDENVTESSVAWLPSKFVIHEYTIRNDGLVSWK
NIKAKFVVPKVPFINSSQVVINNAKEWNKIENDTDIVHSFIMDIDRESEVKINVNIEVLT
REIEKYLVDSILTISSKLEIQFLPTTIRNESVSTTKWTYKKDLGFGHNMVLMITVAVIVA
ILILGVISFILYKLGFFKRADKDKLKNDKLITEADLVVEEMTFNELDDQGTASQDNDDGM
KLI*
>g2119.t2
MVLGIRSLKIGKAAGIDDVTVEQIKHLSPLSVSWLLNLFNECLKTAKIPKVWRKAKIVAL
LIEIFNIPEKGSSKLGSPNVTLNENTYNKGTMFGHAIVVTDLNRDGVSDLLVGAPAHGPS
NIYECGAFHIYLGDEEKKDFTRYSIFGDKPGSRFGTSIAIIQLERDEIQDVIVSAPFQDD
GAGAIYIIAGYDLKKMFKEPSTEVLLSSLKNTQIIQRSNHIKSFGYGLLVIPDTDYTESS
VLFLKFDITGPQVSIVQPHEKVKVFDISTKLPSYEVDVKIKLESEKESNYEFSAEVTLHT
DDPKLLRLSTYSETKYILPISSHCEGIECVPLLVLVSKDTFWSASNPYMLGSSQTETVKI
VIRNERHLAIGACAIIKIAGARYEISISLDMSKTENRDRELVTHVNLYNDCNNWRQKEPA
TTEQLKVSFDLMVTDISVTGLKKDENVTESSVAWLPSKFVIHEYTIRNDGLVSWKNIKAK
FVVPKVPFINSSQVVINNAKEWNKIENDTDIVHSFIMDIDRESEVKINVNIEVLTREIEK
YLVDSILTISSKLEIQFLPTTIRNESVSTTKWTYKKDLGFGHNMVLMITVAVIVAILILG
VISFILYKLGFFKRADKDKLKNDKLITEADLVVEEMTFNELDDQGTASQDNDDGMKLI*
>g2120.t1
MKLLYLSAFFFFHSCICDDVYKDYKDYKYYSVQGSSKGLSYMKKILEKKDESIILAGTKN
DVQVVIAPELEGVFEDIVKKTKLRTTLVYSDVSEIIRREKQTATRRNEFSWNAYYDVDGI
YDYVKNISVGYPEWTEVIIGGTSYEERQILGLRINTPNQRETGKPVFFIESGIHAREWIA
PATTTYFINQLLTSDDPDIITLRDRFDWRIFPVVNPDGYHFSYTVDRYWRKTRSVSPNGC
RGADPNRNWDYNWGQYSSSSRPCDYQLYAGAKPFSEVETRTLSAYISEIENLLFYVAFHS
YASLLLVPYSDSTEHIENYDDLVQIGKTSLEYGYRVNNSSYDGPGTAAETLYKASGGSMD
WVRYALQTPLVYTYELRGNSFHWPPWRITEQGEEVTQMMLGLSTEARNLGYC*
>g2121.t1
MCAATAALILAALAALPCRGTDADATTTFLNEVQGSRPTINKVFEMLHATDLHNQTKLFN
FNYSNLIHSFDNDQKHTPVNNISCCKIKVNKVTISKEGAKLVVSVKLDKDRKRNRKRRVV
RTDSEMTKVEVTTVASVQSLVPLVMERRRKPGETGSSAPLLNYIFDTYSNTHQHRNERVG
QGNSIYAAAATEIEALVGSTAHLDCKVDALHDKLVSWVRRKNEEQPMELLTTGTQQYTAD
DRYSARFIPPDIWRLEVREVRPSDAAYYDCQLSAHPPRTARVTLRVPEVSVKIVDNAGAM
VTEQVCELGSTVALRCEVRGLRMEGGPSLLWYRREALLNDDTTRGGISVRTEFGANGANS
VLRVARVRSDDAGRYSCSVARGPPPSPPPAHVILHVIKGNTRLAA*
>g2122.t1
MPLKRTPSKLAQQNADSNITPSPSVTDTENEDCKNTVTRDRMRKRQHDDEMMTILAELKN
YMNAFSTQQITMQATVNDFQKQNSDIIKSMDYISAQYDEMKNTLMKMETERKTHLAYIQT
LEGKVENLERIQKQASIDTRNIPQQKKESKE*
>g2123.t1
MEAAAVNSQLTEAVGSEANPIKNLPNRFQSDSVSYFFGELERIARPDYVPSHQDILHCRK
ATKGITECTININNVPFVFVDVGGQRTQRQKWTQCFDSVTSILFLVSSSEFDQVLSEDRK
TNRLEEALNIFDTIVNNVNFKGISIILFLNKSDLLAKKVASKETDIRWYYPQFTGDPHNL
RDVQMYLLNMFANVRREPKTTLYHHFTTAIDTHNIEVVFNSVKDTILNRNLESLMLQ*
>g2124.t1
MANDLWSCTCCTEALTCWLRLKLSPEEIEQRYRSKEIDRILEKDKQTLRRQVKLLLLGAG
ESGKSTFLKQMRIIHKVKFEPELVREYQHVIYQNIVKGIQVLVDARDKLAIPWENPRNLD
VGQQALHFNSTASLDSRLFMHYAPHIHSLWLDRAIKRAYDRRREFQLKKVLIL*
>g2125.t1
MAVAARKSVASLMQKTLDRQAATVAKKRVFQKKQIEQILVNYVTNGTSEPYTDLLVTLQN
SELNDHNYKILLEDCLYCVVLLGRELKQFVDCLCKLDWLNRDEELVGMYSTLILNLVTAH
TYHCPRVMESLVKLFKGEGENWDESPPENLVSKWSNIHTIIAQIVAIIPMTSDILLNTII
SQFPYYKEGCFPNRSYIHNLIWMSKYIPSLREPIMTAIVNKMIEMDVNVVDRAKARIQHD
TMFEMDIDEYDEAADTLDYCMLEMLRWLEDERDPILNILCNVFERVILPTHGIRHVQFLV
LYTISINQQCADRVMSSLWTVSSGRHGLGIGALATRRTAAAHLSGLLARCVRVPNSRLVH
YLKTMAEWCHSYITATQESSAVNDNTKVHGAFHAVCHAIFYLVAFKNHHLFKSKESLNFV
ESLNLPRLVTCTLNPLRTCPPQVTRAFSSVTRSHQVVYCQAIIEKNARHTLQATVVEQYD
DWFPYDPYMLPVSGKIIWPLCIEYKDWLKEGDDETQYTSLKKKWETEDDDYLIPSPTQRI
ASLSSCISPGFKTSETIFM*
>g2126.t1
MVRVYGNIEKFDMLFHRTGPNAGQSRGFAFVTYKLRQDAIKAMNSLNGQLLGCKRICVKF
AKSTSDDQDKPKPELGIAALAGAKPELKLSKKTAIQSIEAKLKMMENMKAGDDFVINKLA
ANETPVIAQYQTNQHQPPNKTISSFRRRHPYHKKR*
>g2127.t1
MTIIQTMKKVNKRIPGILPPAPKTEIDGKITDLSSKTIPELLELKDRQIKLLNNKPFITK
LPDKGAKVGGFLDKVLVELKAKEEEEQTCLQFSKMKLEKELVQNVEWEGKIQKPRDTYLD
SDDDSEPEDVLHILSQSTALEKQLKVIQPEKPLLTPEDLLNIGEVPHVKYIVEITENKPP
SKPTGHFKPFKTTKSDVHDPTKEVLRKKNKYWEVTAATPPPIKHGPVKLLSIEESLKLQQ
EYNVHLKEVEARHAADKLTAKANIKMAELPEDTSKFGKYRNVDSDDSESDPEGSDKEVHD
EEPERGGVVFTVMN*
>g2128.t1
MTEGDNISTFSVDGGQDTVGLPRIVMVTEGSDTSVSSPSSTSSEEDNWADLIKSSEIPPE
YWHIQKLVKYMKAGNQTATMVALSCLKDHDLTVEVNQRAIQEIGGLELLVNLLETRDLCC
ILGGLAVLRDITPNMEIRKKVTDLGAIPLLVGLLSDPARDVQILAAETIANLGRIRKSRK
FCRKFGGIPKLIDLLDIKERFLITAREELNQDELQFLDIARAGAKALWSMSSSQRNREAM
RKFGMIPLIARMLKTIHLDVATPAIGLLQMCASETSFQLAIQTEKMVNDLIKHLANEDKD
LKTYCSLAIYKCASDPITRDMIREAGGLELLVEAAQDSTNRPNKPLLAAVTGALWKCANS
DASVKRLDQLGAVPILVRLLDDENDEVLTNVAGALAECAKHPPNRDKIRSAGGIPMLIHH
LNNTYKPLLENVPLVLMECAKEQNCMTEIDELDGVRLIWSLLKNDSKKVQTNAALALSPC
VQNANDSGEMVRSFVGALDLTVDLLDSDDHNVLSAVCAAIATIAKDHENLAVISDHGVVA
KLSKLVSTTDDHLRANLGVAIAYCCDWAQNRQEFGKRGAITPLVNYMTSRDPNVHRATAL
ALYHLSFYSINCVTMHAAGVVHFLLETIGSKDPILQEASAGCLCNIRKLALATEKIKLKQ
*
>g2129.t1
MPLSTANNMLRPSGLTLTRQWDPVAAEKMLRDSMVWREKWGIDTTLATWQAPEVLAKHFP
SGSTGFDKEGSPVIIVPFVGLDVWGLLHSVTRSDVIRMILRDLENYLALAKKQALTHGSA
ALKVTVVFDLEGFNIRQYAWKPAAEMVFTLLQIYEANYPEILKTCFIVNAPKVFSLAFSV
IKKFMHEYTISKIRIYGTDTRKWQAQVLTIVDPAQLPVHYGGTMVDANGDPRCSLLVRQG
GKVPKSCYRSNSSNDSDKEYKRVTIKTGEKHVVDLLCVDDEGSVLKWEVGVENHDIKFLI
KRRDEEGTESIVMGPRKLGEGVPEVGVLPVTGPATYSVIFDNKSAFLRSKKVYYDVLISV
PSRDLNINDMPEDDIEQAVACTESNAL*
>g2130.t1
MISQVKLNGFEEFIKYTESIDTNGPPVLFYFSGSKLPDGNSWCPDCVEAEPVVAAFLTEI
SKDVIFVYVDVGDREYWKDKACPFRTDSRTKLMVIPTIIKWKGVQRLEGSQCAKRELLQM
LFDDED*
>g2131.t1
MDGTVKNMSLIQPKTMAELLPGLSGILSKDAIQTLTAKKQPRKTMVTRTTEKVIKPLTIA
EMKADIMALRVQSPRRVTQVATSSKKKIWNSSVKVENKTKSHTAGGQLKHNPVRKVLNFQ
SKPNPPAFPRAAIPETPKFSKPEARAKKFLHNVQAKNNVRISGVCKISETPMNNLLKKRL
TIANKENNAYQANINRKCVTPKPTNHKRNVLQVPDTPLSNVSWKSSSDTSFLQKEKEIHD
IEEKMHALDEEATLEKIAEVSPPVSTPFKEYRNVQEFFNNTNQTDNSTLYNDNTIMCFDK
NSITKESVKREESVIVSLCDMLNKATVTQEITSTELDDLLEVEKQIEHDIEMIENSIKNL
KNIKESQLKSLQYVRKLIKEKKHKQPMPPLTVERNNVFNKVEEDKMSSEKSPVARPYSVI
KSSKSPSYKIPKKNLCLRKKVFCKSMPNVSNEDQTPNKSMDSRALNMYMKMKERMNFLNT
PLVKHRNAEIPDTPALTSHNLQKQLDKLFNGS*
>g2132.t1
MALSKPIMNLVASYLQNLYLHPIRTKAITSCVVGSAGSIASQVVAGESLRVDPILAFGMY
GLLFGGTIPHYFYEFVERVFPEDGVAFPLAKKLLFERLIFAPIMQAFSLYTLARFEGKNH
RAAVKQLYTLYLTVLEANWKWLTLFQVINLAFIPPMLRVLFMNLVGFGWAMFIATKRRQQ
TQRKEN*
>g2133.t1
MHRGRAPRRDAASERVVFERLWRGTFQAVLSGPPRRARASSHDPNRDMSVLPALPPPVDS
LEPLRTILAGLRPTCCCRCTCSTERIANNLQVCLPDDQERKAMRSVISVRETHAVAEAQQ
EKNARLRDAFGISPRFVEGTSLDPERRARDEAQKYPLVRTPSHEREDRDGHVTKKKKKRS
ASPETKKSKKKKSKKNKKEKQVLRLSKSQRNMLWNYIRRQESSKKKKKRSKSSDTDSSSS
SDAAQDSDSASSEDEKQKKKKKKKSSGRRHASSEASSRESSPVKQAKDFQENDVRNKKKK
RESEERNNKNDQQKSYRQNDSGRRRDDRSRSTERRSCEYRHRDERRSPDHRREDRRSPEV
RQRRDNRRSQHREERKSPDVRPRDERRSPDNRQTEERRSSDYRPREDRRSPDYRRRDERK
SPDHRQRESRSSPDYRSRDSRKSPDYRQMDTRKSPDYRRKNDRKSPDYRQRDERKSPEYR
RDERQSPDYRRNERKTPDYRRDERKSPTYRRDERKSPDYRRDERKSPDYRRDERKSPNYR
RDERKSPDYRRDERKSPNSRRDERKSPDYRRDERKSPDYKQKESRRSPDKRQRDERRSPD
RQRDRSPQQKQKSYVSKVEKKKDPPKVDSDSQKHSKSSKRNRQPSSSSSEDDDPPKKSDK
KEKAKKRTSESPDHRRRRSSSPDHRNIGETYYNKKVFFSNSRERKNSLSPENRRRRSSDS
PAVIDSNKRREPPESESGKKKFIEVYSYGNEEHHKSRKRKRREDKDIKRTNNRSQSRENR
DSSQESLSRTYKNKGSRRTPERYYKHVPDKRSSSSESEKRSQSKKRSEKDLPIVKSKYSK
SLSPKEKQRRSTSPEHTRNDSPIRSKSDKLKSSAKTVEKKRERSRSTSEQRHGRRSRSRS
KSASPPQKRSKRDKRKSSTPSQRGKKDSERRTDSPKPENRERNHKDRSDRQETKERSRSQ
SNHKSRSTSSLSYSPARRSPERYRDIIEKLPEKDKRKYIKSPSDLDPKRKWSKFPGNYKP
KAACMRSSSSEASEESGDDFLRLDENVRQDELDIKELHRLKEKLAQIAKASMERRRIEAN
DASTSAAPGDERPRSESVEREKSPRPSTSEKTPEKVEKQSPKEKSKEPPAVVESSPDLKS
KRNSRRSWSRSSSRRSRSRSRSKSKSRSRGKSRSRGKSRSRGKSSRSRSRSRSRSRSSRS
RSRSYSSSRRSRSSRSSSYSSRSSSRSSRSSSRSTRSSRTMTGVYADYRRSSASVRSRSP
SIPRRAGSPSFLDRRRITSARKRPIPYRRPTPSTPSSGSYSSRSTQRSWTRSPRPERD*
>g2133.t2
MHRGRAPRRDAASERVVFERLWRGTFQAVLSGPPRRARASSHDPNRDMSVLPALPPPVDS
LEPLRTILAGLRPTCCCRCTCSTERIANNLQVCLPDDQERKAMRSVISVRETHAVAEAQQ
EKNARLRDAFGISPRFVEGTSLDPERRARDEAQKYPLVRTPSHEREDRDGHVTKKKKKRS
ASPETKKSKKKKSKKNKKEKQVLRLSKSQRNMLWNYIRRQESSKKKKKRSKSSDTDSSSS
SDAAQDSDSASSEDEKQKKKKKKKSSGRRHASSEASSRESSPVKQAKDFQENDVRNKKKK
RESEERNNKNDQQKSYRQNDSGRRRDDRSRSTERRSCEYRHRDERRSPDHRREDRRSPEV
RQRRDNRRSQHREERKSPDVRPRDERRSPDNRQTEERRSSDYRPREDRRSPDYRRRDERK
SPDHRQRESRSSPDYRSRDSRKSPDYRQMDTRKSPDYRRKNDRKSPDYRQRDERKSPEYR
RDERQSPDYRRNERKTPDYRRDERKSPTYRRDERKSPDYRRDERKSPDYRRDERKSPNYR
RDERKSPDYRRDERKSPNSRRDERKSPDYRRDERKSPDYKQKESRRSPDKRQRDERRSPD
RQRDRSPQQKQKSYVSKVEKKKDPPKVDSDSQKHSKSSKRNRQPSSSSSEDDDPPKKSDK
KEKAKKRTSESPDHRRRRSSSPDHRNIGETYYNKKVFFSNSRERKNSLSPENRRRRSSDS
PAVIDSNKRREPPESESGKKKFIEVYSYGNEEHHKSRKRKRREDKDIKRTNNRSQSRENR
DSSQESLSRTYKNKGSRRTPERYYKHVPDKRSSSSESEKRSQSKKRSEKDLPIVKSKYSK
SLSPKEKQRRSTSPEHTRNDSPIRSKSDKLKSSAKTVEKKRERSRSTSEQRHGRRSRSRS
KSASPPQKRSKRDKRKSSTPSQRGKKDSERRTDSPKPENRERNHKDRSDRQETKERSRSQ
SNHKSRSTSSLSYSPARRSPERYRDIIEKLPEKDKRKYIKSPSDLDPKRKWSKFPGNYKP
KAACMRSSSSEASEESGDDFLRLDENVRQDELDIKELHRLKEKLAQIAKASMERRRIEAN
DASTSAAPGDERPRSESVEREKSPRPSTSEKTPEKVEKQSPKEKSKEPPAVVESSPDLKS
KRNSRRSWSRSSSRRSRSRSRSKSKSRSRGKSRSRGKSRSRGKSSRSRSRSRSRSYSSRS
SSRSSRSSSRSTRSSRTMTGVYADYRRSSASVRSRSPSIPRRAGSPSFLDRRRITSARKR
PIPYRRPTPSTPSSGSYSSRSTQRSWTRSPRPERD*
>g2133.t3
MHRGRAPRRDAASERVVFERLWRGTFQAVLSGPPRRARASSHDPNRDMSVLPALPPPVDS
LEPLRTILAGLRPTCCCRCTCSTERIANNLQVCLPDDQERKAMRSVISVRETHAVAEAQQ
EKNARLRDAFGISPRFVEGTSLDPERRARDEAQKYPLVRTPSHEREDRDGHVTKKKKKRS
ASPETKKSKKKKSKKNKKEKQESSKKKKKRSKSSDTDSSSSSDAAQDSDSASSEDEKQKK
KKKKKSSGRRHASSEASSRESSPVKQAKDFQENDVRNKKKKRESEERNNKNDQQKSYRQN
DSGRRRDDRSRSTERRSCEYRHRDERRSPDHRREDRRSPEVRQRRDNRRSQHREERKSPD
VRPRDERRSPDNRQTEERRSSDYRPREDRRSPDYRRRDERKSPDHRQRESRSSPDYRSRD
SRKSPDYRQMDTRKSPDYRRKNDRKSPDYRQRDERKSPEYRRDERQSPDYRRNERKTPDY
RRDERKSPTYRRDERKSPDYRRDERKSPDYRRDERKSPNYRRDERKSPDYRRDERKSPNS
RRDERKSPDYRRDERKSPDYKQKESRRSPDKRQRDERRSPDRQRDRSPQQKQKSYVSKVE
KKKDPPKVDSDSQKHSKSSKRNRQPSSSSSEDDDPPKKSDKKEKAKKRTSESPDHRRRRS
SSPDHRNIGETYYNKKVFFSNSRERKNSLSPENRRRRSSDSPAVIDSNKRREPPESESGK
KKFIEVYSYGNEEHHKSRKRKRREDKDIKRTNNRSQSRENRDSSQESLSRTYKNKGSRRT
PERYYKHVPDKRSSSSESEKRSQSKKRSEKDLPIVKSKYSKSLSPKEKQRRSTSPEHTRN
DSPIRSKSDKLKSSAKTVEKKRERSRSTSEQRHGRRSRSRSKSASPPQKRSKRDKRKSST
PSQRGKKDSERRTDSPKPENRERNHKDRSDRQETKERSRSQSNHKSRSTSSLSYSPARRS
PERYRDIIEKLPEKDKRKYIKSPSDLDPKRKWSKFPGNYKPKAACMRSSSSEASEESGDD
FLRLDENVRQDELDIKELHRLKEKLAQIAKASMERRRIEANDASTSAAPGDERPRSESVE
REKSPRPSTSEKTPEKVEKQSPKEKSKEPPAVVESSPDLKSKRNSRRSWSRSSSRRSRSR
SRSKSKSRSRGKSRSRGKSRSRGKSSRSRSRSRSRSRSSRSRSRSYSSSRRSRSSRSSSY
SSRSSSRSSRSSSRSTRSSRTMTGVYADYRRSSASVRSRSPSIPRRAGSPSFLDRRRITS
ARKRPIPYRRPTPSTPSSGSYSSRSTQRSWTRSPRPERD*
>g2134.t1
MYNGIGLTTPRGSGTNGYVQRNWASVRKTKDSVNYRTEEEIAKLDSASIKQPNQEILDHE
RKRKIEVKCAELEDSLEEQGLPKEEIAARVAAFRAKLSEAGQDKNVPRNEFGRVA*
>g2135.t1
MLDKILYNTVLCQAFSPCGKYLVAGNIYGQLAVFDLDIIFNPLAELITAEYNKPKYIHQL
NSTQICSLSTTERFLIVGSVNEITGWDWKTILNSKLGKAAWGIKIPAGTALEQCDVNSQW
LLEDEKLFAGCGDNKVYAFNLEDGRLVSTFEGHSDFVHCIHGNGQQLVSTGEDGLVLLWD
IRTGKTHNKLEPHNNSKVARPDIGKWVGSAALGDDWIVCGGGPRLSLWHLRSLDAVTIFD
IPDHGIHVSYFHDDCVVAGGAAKHLYQFSYSGEIRVELPVSSTTVYSAALRTSPNNVLAI
AGSSPDIDLCTTFNYRDQLLHFR*
>g2136.t1
MFLPFIIEISAKDLPPPYQENEHEEPLQHQEICDTNAVPSCEVLDLLANCKISPDAADSG
DSEAEYAEIDMGLWHSTPLAHRHKSKISLTWVLKENLENTKQKQNEDKIKAVYIDHQDDF
KEERGRRCKREVRDRVVGRNEYYHNLKLKSACEQFNGHESLSDTSVGTEEYARKKHRHRH
RRKKRRPKFGYDIRDLDSFLSEASIDRPGNIPVVIAFPTTLYQTQKDYQREQTLPLGTVV
NAVFKNQQWLYAQTPHGEEGYVMYSACLPLGILPNRTSVQKKTPCWESSTDIYPRPCGNL
TDTEKEQLRGRTRSECRFRPRERRHKDCAEREFDSLYLKTKSVTNINRVHEKENYPKIRR
QTLLVVNNNYVGSVLNKTLSVQKGDVVVLVQGGGVETDVDSEWFYVKKKDGSQGFIPAAI
AGHGYI*
>g2137.t1
MEEDKEKPVGKSEPKSEYKKIFQKQACTDTELELLSENENDGTENETMVVEEALPSGQTN
KNDDDEWEDISESQTLHGMRWLYNELHATTGKGQNCARAHYFSTPAPAALPHDCGPWTTY
LIYHNYRLMLRIFYI*
>g2138.t1
MSKQVGFALCAQEFNHPVTLPAAQPAVTALTDAALAARARALPHLYRSHTAMKRILRRFK
DRCRLLQFLLDHNDRSWRRITQI*
>g2139.t1
MRRHSVQGSTDINMNEASKVSFSESLSKLSKTTFCFMDKRQIYNIVVDGIDVTPEDIADA
AYVRMDDTFTHAAFETRQRLRSDTTLRASKTKLKSEVGMKVYATTISLDDIYIDYTQNTE
EGFIPDGADLDLAPSAFYLPKTKPIMSYPPEIFVALRETETCFLFELPSFCYDKGTPEGN
NVEEENEFYQYITVGKGRNRKTVVEETQTKEYVTQSRHTLATRPQKKNAAAFASLWDMHD
TYAKLASVKPKEEPDEMVLYQSAAPNLLRSKKKKDYQLDDKIGKTFEEISNTPEFLDAVL
LTERVLATLTFSGAQKKFRGLVSYNPLSLELVYIYTMKSLWILECDETANRPITSVSFNP
KNENILAVGHGKFTYAETHTGLVCIWCTKNPCKPERLYRFQEPVTSVAFSNKKPNWLSCG
FANGEVLILDITSYSVKTIAKSKRNTNPCFEPIWAIGWRAIDKDNEYVIAACQDGRINRF
TSTKTHDFICSPMMRMFTVEGKMKGLETAKPCLKVDVSITRYPAALCLKWHPSIEHMYLV
GTHEGCIHKCSTHYLNQHIDVFRAHAGPVYSIEISPFMKTLIVTCGADNAIRLWIEGMDE
VIMTLTCPAAVYDVAFCPINSTVLISASGNVLSIWDLRRKTHMPCAEYTFPSQVVLMYIK
FSESGDNVFVGDTLGRVHTFHLEDTPIPPFYQRKMLDDALKNALCTRPRLLKQLEKLEKF
RGNSSK*
>g2140.t1
MAESNEEEILEGFLCPICKADLKSATQLTNHFESLHQEEQDVLRSLKDIFGKAKKIILNT
DETDLKETFDRALKFNAQEYYYPQEEQSLGVSRSATDYFKAVRSSRLERYATETNKLLIR
LDKLVCNMPIEANQRKQHEQEVVPWLDGSSVKLCPNCAKAFNLTRRKHHCRLCGSILCHD
CSMFLDLNIARAIVDPSVSPPQTDQEVTEKNGLRLCEHCYNLIDLRKQVQESRNAKTTLV
TAYEQMRSLMEQAKPAVAMYEKMCQSLFDGETTYNLSDVNAMRGRIGKLAEGIDLLSKQI
ATFPAEQGTRQAKLQTSIRQAAANYIKEELLSLRKLPTEAQIEDVRRQRYERAQRQVQIE
RQRMERERESRGEDAGTSGSRVENSSMDDDNPLLEQMNIIRGYIKEARKELRFEEVAILE
TNLKELKKEYHLLMLSNKS*
>g2141.t1
MLSKGNSLLHLCNFDVQIIDTASENLKTIWSGDWSISEVDLCKELLTHVSNTDELMNVIR
KYQDNDVAFENILSVAIKSYLWFCNINWSPHLSEFNLDEYLGMEWPAIDVSTALQRDSEP
LFANILYPELLYFSVQVFTCLSTVEQNLLLLWWCLRCKVTHQRILEDTSATLYLELELIM
AKLMNESKALQDQPRMKVLLYLEIAQAYLVYGRVQKVEEYLHMARELAGLKLELTGLLGK
RTKFQQEALPQLALTSKLDMAIDRPSAEESHGSSELPPEIELQDDVRLNKIQFNEKITQA
ELPSLEQTLCLLTVQYIQKSQPKDDLMIEELQPYIEAVLSQKKGPWSTRVMALLIRCKLE
ASHKRTVERAMLQCETIVNDKTCVSPTNRLSYLWASGLSPAWGWRQQLADLYLSLGLVKA
ALEEYQALQLWEDVIVCYTMLQLRHKAAEVILQQIELKPTVKLYCLLGDATDDVKHYEKA
WEFSNYKSSRAQRHWGNYLFEHKKFDECIPHYEKSVEINSIQEGVWMRLGYAALVTEKWE
QAAKAYRRYTYLQPNTFEAWNNLAKVYVHQGDNNRAYRALMEALRFNYDNWKLWENVIIV
SMDTGHFDDVLRGVHRMLDLRHKYDDVELLTLLANAIVQDMRDADGNGAARLKKRALELF
GRITSVHQNKPELWQLYSDISPTYLLKAQRLLKAYRGFTQSGSWANNPETCLKVLKLTQL
LLENSLTARKEAEDKDQLQANQQLSSARLTAQAVVRAAEKQDWPETRSCLEELKVLFNDV
TEYMKSIM*
>g2142.t1
MKYNHKMEAAIIAVTGVLCSILLLKLLYNLRSALPWRVNCWFCNSNFWVKFLERNSWMCP
KCEQYNGFTKDGDYNKLVHIFNEQECKTPKVFHRSPPINGLCKMCNINQQLKVTQLANFV
PMNEKKYDEEIDGYRAQLENAYKLCTPCKKVLQLKLHKEKETLLGSKLLEARTPDKKKEK
NARDKQILKDLINYTSMSIAGILMVLVAFECYRNAMKHKNLSSTIYNITEILSSLLERII
SIIKMKTLLTFPILEDHLFDINNILYLDIDMFKSFNIGLNEMTQKALGGFVCLIQIIGHV
WNVNKLNYSIMIDLLWTVFVVTSIAHHIVAADPLVMSLVKLCSAFTVFIVYRSMKVKTVK
HIAKSQATPKNIKNFVNGTIKSPFVDDDNLSMDTDDDVSLSKFGLHNFTDSSNETMSPLS
NTILNGRSFTPRIDSLWSKPKLNTTFSVNTVLSKSPNPPIEPVFVKPSFNNYQKLAKDDS
DSDLDLESISSLRISSPKKKVFQKNSVFALRKFTASPNFVAPTPLNSGRPLISPSKLGHS
TSWVAGGYWGTEGERPIFSINGSRSSSQSSGFESQASSMTQRNLFSQPSSREESVCGEPD
RANILLDRFQNCNMSNYNYQSPVSFTPVSSPVFPQMQYNSHVQIPQPRFAQQTLVSQNAF
AHQHYAPNGMFKAPGGSGLIKLPQVNSFMSR*
>g2143.t1
MTTINTRATSPTRAEAIARALRPGPIYDTGVLLGNWVEDRIECPKKGTLYFPPKKIIDYV
KLKPESRQPDFRLNKLNSLQGNVQSIIRHDSHDSCGNFATTADLVYNHLPKPLCGPAQRY
YKRCAHQFYPQPDFMKCFGNVTEWGLKEYLTHEWACTGVSDYSSTLYEDTYVPPRPQQYL
QRCERKARNSSFTKSFRFKMTKSKQ*
>g2144.t1
MSEDHDVECIESDRTDEQCRKSGEDVIASDNDNAECANTPNEQLDSAINNKESLNSVETE
YGDKNVSEGVITWTIKGSKCWVSWNLAEGSATSKDYVAVCYAGKFSTLLSY*
>g2145.t1
MRMQNMITFIHDEAEELYHLSKSIYSKRGYLRFEEILQIVANPAEAHHLNSLRKRADVAS
PDIDALRPVSPRHNVSCLL*
>g2146.t1
MRPRRTAPPTPRFLLDKKRKEVLGIAGVIALVPATGCATGDIMWLLDEPNQPYEDCEQLL
CFRYFNGEEDDCVAESPSLPPRFKVDLKKLPLRLKEGISRKRSGEQMSPFSYNNESFEMN
SENSPRVELVSTSHDIRHLSEDVNKCSISALESNANHNLEQIKCDPSKSLVSNVNNESHS
INSESRSDIDCKPTSSGVKKKCPPPVDTGGGHTLNGVKKKSKANNGFESPTTPEASEYYK
IWSPQNPCKIMKFVYDVEGANVPNDDQKSPVPPLPPRQSHKPLERMHALSPPLVMRHRKP
KKLSKPEDTFTFELIDTDEQFFTDNNITNSSALQGQINDFKPGEFYSASHMAMAASTASF
WGGRKNVAPLATPETDGSLCESTISSKKPTSRLAEDKKSHNVPETSTSVSTNNVIFIKDI
GPDNYITTTLGRKDKVNATDTVDGVHLTPNHAKSEEKAQNTFLNDISNHSEFEDDNRNQI
EEKEISTIKTHKPLTRQSSGRGNGPTMMTTAFLNSSHIEGPSREIDNHTSNGPGSCSSSH
STSPEEDANKILPSVGTMIMNRKYSCESSTPKHSSLPRHLMKNLGGDGTPRHSPHKTNSF
INHNPDSPVRPHPRVLTRVAALAGTGAVPQCPPTPTHHARRPRPMPPPDLHPPPIQNCEG
RVHENFEMVEFTNELRTSEIRSPNLEFMNSNHFTIVHAGPPDDVVLRRPPPADDSDDNDN
AVASPTPLRHMAGIRLPSIPERASRQMALTGDFPANMIGGIIECEEPLPPGWEARMDSHG
RVFYIDHINRTTTWQRPGANGTSPRSPAPEVQRRQLDRRYQSIRRTMTRTQLGEEERGAG
SPPPAAGTSRAADPPAAPHPAAEFLARPDFYSILHMNQEASSLYNCNSTLKHMISKIRRD
TSSFERYQHNRDLVALVNMFSETDRELPLGWDTKLDRNGKRFFVDHVMRRTTFIDPRLPR
APQAGPFSPLLPQRRRPILIDQAPTPPPRPPVSASDVYATTHANQEIPVAYNDKVVAFLR
QANIMSILRERCGGGGCGAALREKVNNVRVEGAPALTRYQNDVELTCLLSTGSNLNPGPL
SGLPGDMGGRMRRSREFWSTL*
>g2146.t2
MRPRRTAPPTPRFLLDKKRKEVLGIAGVIALVPATGCATGDIMWLLDEPNQPYEDCEQLL
CFRYFNGEEDDCVAESPSLPPRFKVDLKKLPLRLKEGISRKRSGEQMSPFSYNNESFEMN
SENSPRVELVSTSHDIRHLSEDVNKCSISALESNANHNLEQIKCDPSKSLVSNVNNESHS
INSESRSDIDCKPTSSGVKKKCPPPVDTGGGHTLNGVKKKSKANNGFESPTTPEASEYYK
IWSPQNPCKIMKFVYDVEGANVPNDDQKSPVPPLPPRQSHKPLERMHALSPPLVMRHRKP
KKLSKPEDTFTFELIDTDEQFFTDNNITNSSALQGQINDFKPGEFYSASHMAMAASTASF
WGGRKNVAPLATPETDGSLCESTISSKKPTSRLAEDKKSHNVPETSTSVSTNNVIFIKDI
GPDNYITTTLGRKDKVNATDTVDGVHLTPNHAKSEEKAQNTFLNDISNHSEFEDDNRNQI
EEKEISTIKTHKPLTRQSSGRGNGPTMMTTAFLNSSHIEGPSREIDNHTSNGPGSCSSSH
STSPEEDANKILPSVGTMIMNRKYSCESSTPKHSSLPRHLMKNLGGDGTPRHSPHKTNSF
INHNPDSPVRPHPRVLTRVAALAGTGAVPQCPPTPTHHARRPRPMPPPDLHPPPIQNCEG
RVHENFEMVEFTNELRTSEIRSPNLEFMNSNHFTIVHAGPPDDVVLRRPPPADDSDDNDN
AVASPTPLRHMAGIRLPSIPERASRQMALTGDFPANMIGGIIECEEPLPPGWEARMDSHG
RVFYIDHINRTTTWQRPGANGTSPRSPAPEVQRRQLDRRYQSIRRTMTRTQLGEEERGAG
SPPPAAGTSRAADPPAAPHPAAEFLARPDFYSILHMNQEASSLYNCNSTLKHMISKIRRD
TSSFERYQHNRDLVALVNMFSETDRELPLGWDTKLDRNGKRFFVDHVMRRTTFIDPRLPR
APQAGPFSPLLPQRRRPILIDQAPTPPPRPPVSASDVYATTHANQEIPVAYNDKVVAFLR
QANIMSILRERCGGGGCGAALREKVNNVRVEGAPALTRYQNDVELTCLLSQMLSCTDSVS
RFPHLYKIQNQLHDPKIELRSENKAKN*
>g2147.t1
MSYVPASGCGTGALSSPAASPAAARSTRAPAPQRRDFEAKLRAFYRKLESKGYGQGPSKL
KLHIRREHLLEDAFRRIMSCSKKELQKGKLCVLWDGEEGLDYGGPSREFFFLLSRELFNP
YYGLFEYSANDTYTVHVSPMSAFVDNHHEWFRFSGRVLGLALVHGYLLEAWFTRALYRAL
LRLAPALEDVDALDAQFAASLRWLQSARCVSSLELTFAVSERLADGRVLERELKPGGRDV
PVTERNKKEYLERVVRWRVERGVAEQSEWLVRGFHEVVDPRLVAAFDARELELVIAGAPE
LDVNDWRSNTEYRGGYHDAHPVIIWFWQAIDRFTNEQRLRLVQFVTGTSSIPYEGFAALR
GSTGPRRFCIERWGRVESLPRAHTCFNRLDLPPYPTPQLLHEKLLLAVEETNTFGIE*
>g2147.t2
MLLNLFEQEIMSYVPASGCGTGALSSPAASPAAARSTRAPAPQRRDFEAKLRAFYRKLES
KGYGQGPSKLKLHIRREHLLEDAFRRIMSCSKKELQKGKLCVLWDGEEGLDYGGPSREFF
FLLSRELFNPYYGLFEYSANDTYTVHVSPMSAFVDNHHEWFRFSGRVLGLALVHGYLLEA
WFTRALYRALLRLAPALEDVDALDAQFAASLRWLQSARCVSSLELTFAVSERLADGRVLE
RELKPGGRDVPVTERNKKEYLERVVRWRVERGVAEQSEWLVRGFHEVVDPRLVAAFDARE
LELVIAGAPELDVNDWRSNTEYRGGYHDAHPVIIWFWQAIDRFTNEQRLRLVQFVTGTSS
IPYEGFAALRGSTGPRRFCIERWGRVESLPRAHTCFNRLDLPPYPTPQLLHEKLLLAVEE
TNTFGIE*
>g2148.t1
MENSYGVGVVNRYALFLDDESDPLDAIKAREQAKELKKKTKEAEKENKGKPEIKPKVGST
VTRKGIKETQNVKSQENKSGEQQKAKGPARTGERTAERPLTRRREDRPQNGAVEGKDGAP
RPPKRELGDRRPPNFERRNFSDNPDGGERRGPRPPREPREGGQRGPRPGYDSRGKREFDR
RSGSDKTGVKPVDKREGGGPYNWGSFKDEQDELNKTGSDGDATEEKAPDTAAAGDAQPAE
AERTAPTEEEPRELTLDEYKALRNAQRMAPQYNLRKAGEGEDLSQWKNLVMLEKKKEGED
DDESDGEYDIADYPQRVGRQKRVLGIEFTFSDTARRGGTGGRGRGRGRGRGGRGMPREEP
PPEERPVQRGQAAPPKVDDSKDFPSLG*
>g2149.t1
MESILKCINILNRHSNVLLTSKRYMLKNSINHIMNKKVMDRYMRLPVPCNKVLATYIWID
GSGINMRCKDRILNCTPYSADVAPGWAFDGSSTGQATTANSDTSLKPCAVYRDPFRLEPH
VLVLCEVYMGDGAAAPTNHRKFCNDLCEFHKADEPWFGLEQEYTMLDVDGWGLGWPKGGG
FPAVNYEFSYCGVGAKYIAGRDVSEAHAKSCLYAGCDFEGTNAEVMFACWEWQIGTTVGI
KAADDMWISRFIMSRVAEDFGVDITYHPKPMGPKHPGVGMHHNFSTKRMRSDGGYKFIEE
CIGRLEKNHMKHMKVYGNDEQTNRMRLSGKFETAPFDKFSWGIANRKASIRLGRNIKEKG
KGFMEDRRPAGDCDPYLVCGLLMDTCLGPAGGKSGCPPPKCK*
>g2150.t1
METTNAHAAFLCNYEVMQILLQLKDNTQKNRGREGSLATVTYETVHYLQDTECKNQSVQS
IQKFLEAMKGFKLTKIEKLMMVNTPPRTELEIQLMVQESEERLSEDDVRRIIEIVNEFLP
PTPS*
>g2151.t1
MSVLSGLSKADFKTASDGLLELAEDRLRSIMRTEPITDVYHVEQTPFASKLNRIKMIAIA
LASPARKALL*
>g2152.t1
MEVQGNVKLGEVHEILHYRVDSALYDATRDVLGGRRFVREAELDGAAESCSRNNVVPNSI
LSPAGGRDKATYACASQEAYCLRRADNIIKAPLKQVKLNVLGFVRIIKVKINSDTVAISG
GSLESSGALRFLGRSEMTDERARERNINGLIMAPLITSLFNHRPTKHRATFTGRSHISIS
VSIVSETQSPHLFIKDITNCDTEPRQQHILCQGDIRAANRHKCA*
>g2153.t1
MRYTDDLGLQSLRGKFASVRKIRHLVSGEEYAAKFIRKRRRAADTTREIQHEVAVLALCA
DCTRVVRLHEVYETRSEVAIVLELCAGGELQRLLDEEERLSEGAARRALRHVLEGLAHMH
ARRVAHLDLKPQNLLLSAGGEELLICDFGISRAIQPGAHVREILGTRDYVAPEILSYEPL
TLAADIWSVGVLAYVLLSGYSPFAGDTKQETYLNIAQCQLSFPRDLFRGVSQRAIQFIKE
TLVVDPNGRLTVEECLEHPWLKDDTDIPRAIVGVGFGAADFASDDDADSDDADNGVNGIN
GVNGVNGVNGINGVNGVNGVNGVNGVNGVNGVNGVNGHANVNGCNGTNGTHEEKEAERET
EREAEREEERDKPLKHAHARDCSPPFPDAPSTPKVSRKSHPHPPSVLALCKKFQPDYEKP
AKLTHGHGADCGCGCASAPCLGLRLRPARPPPPDRAVLC*
>g2153.t2
MRYTDDLGLQSLRGKFASVRKIRHLVSGEEYAAKFIRKRRRAADTTREIQHEVAVLALCA
DCTRVVRLHEVYETRSEVAIVLELCAGGELQRLLDEEERLSEGAARRALRHVLEGLAHMH
ARRVAHLDLKPQNLLLSAGGEELLICDFGISRAIQPGAHVREILGTRDYVAPEILSYEPL
TLAADIWSVGVLAYVLLSGYSPFAGDTKQETYLNIAQCQLSFPRDLFRGVSQRAIQFIKE
TLVVDPNGRLTVEECLEHPWLKDDTDIPRAIVGVGFGAADFASDDDADSDDADNGVNGIN
GVNGVNGVNGINGVNGVNGVNGVNGVNGVNGVNGVNGHANVNGCNGTNGTHEEKDTNSRP
ATPSAEAERETEREAEREEERDKPLKHAHARDCSPPFPDAPSTPKVSRKSHPHPPSVLAL
CKKFQPDYEKPAKLTHGHGADCGCGCASAPCLGLRLRPARPPPPDRAVLC*
>g2154.t1
MKLLKPSWVNHEDKPIFSVDIHPTGKRFATGGQGGDSGRVVVWNLNSVLFEAVEMDPNVP
KMLCQMDNHLACVNCVRWSNGGRYLASGGDDRLVMVWGLSVVAGATGKKTETWRCLSTLR
GHAGDVLDLAWSPSDKWLASCSVDNTIIIWNAEKFPEMVCVLNGHTGLVKGVAWDPVGKY
LASQSDDKSLRVWKTADWAQETVITEPFEECGGTTHVLRLSWSPDGQYVLSAHAMNGGGP
TAQVVEREGWRCDKDFVGHRKAVTCARFNNNIFVKEGKKCCCAAVGSRDRALSIWLTSLK
RPLVVVHDLFSDSVLDLSWSSDGLNLLACSSDGTVACIQFTNKEIGTPLTLEEKNSFYEK
IYGKRLMNEGGGDMSSNLLVECPEILLAREKQEAKKDPPKDESTPKSDKSQSKVGLSPSP
ARVSPALRPMDRQIETRTSDGKRRITPVFIPLTHMDANESLGSQPGGTENCFSTSSQSKS
RIRVERRDDIVIHPNVSNHATTSQGKTNDNGLDQRLRKRSAALPGPKADDVQAKRSCPSP
GTPGAQGGAGTPGARPPGPALPAPALGTAGPVVRAAGALRLQVVNKACNTHGGTLSRLQL
IPNNSASNDPVWETYLGSSVTCIACDARWVCVGCADGGLHVWRLQRAHAARALPHVAGTR
RARPAARRSVPPASRPPAPGGLHVWRLQRAHAARALPHVGRYRPLAGPRPPAPGGLHVWR
LQRAHAARALPHVGRYRPLAGPRPPAACTCGACSGHTPRAPCRTSVPPASRPPAPGGLHV
WRLQRAHAARALPHVGRYRPLAGPRPPAPGGLHVWRLQRAHAARALPHVGRYRPLAGPRP
PAACTCGACSGHTPRAPCRTSQAAKLTLSGDTLSVVTTSAELAVWDLVNATCIIRPLCFR
NLLSHGVTVACCSLMENGNPMITLSNSNSYIYSKKLCAWVVWQDGADPVRRAAGAQRHAP
TPLRANTFTHGSSGVKAGAARSWLEAQVCASLQLRLPADYRHWLTALFRHLVSHGTEEQL
RTILDDMLGPSHCTSTPKKWQSTILDIKKHELLEEMLALLVRQLRWQRLYTEYSDQLATV
KDSGGPGAMLNGH*
>g2155.t1
MTLRNVPSLVTTEIIVNYALGLLPFYSEYVAEHEHLTHSSGYKAGWSWYLILAGAATTFG
SSLPVGYNIGVVNTPAEIIKMFCNESFESRYDMPLNEFSMDILWSFVVSIFIVGGCTGSV
IGSVLANKLGRKNATIATSALSILGAVMFLCCRAANSVEMLIIGRLLVGLAGGLTTSIVP
MYLTELAPPSLTGAMGVACPMGVNVGVLVGQVMGLNFLLGGVDDWPYLLSVFALLVIICL
PILFILPESPKYLYVVKKDETSALKQLSRLRGVSPSILTEDVDALREEAAAAAARSDTWG
MARVLREPRLRLVLLLVCAMQAGQQTSGINAVFYYSQTIFMQAGLTESQAQYATIACGAI
NVCTAVLMVRLLPRAGRRPLLLASILAAAVILAALAASTVFINAVSWMPYVCVIAVLLYV
LVYGFGLGPIPYFIASEMFEVGPRSAGMAWGSLANWGGNFLVGMSFPTMRNAIGPYSFFV
FSAVTAALFVFQKMYFPETRGKTPAQVTHLCGRSCARAHGHV*
>g2156.t1
MSQENQDGVARDVTDMAMGGTSAMFATLFTNPIEVVKTRLQLQGELAARGKHAVYYKSVP
HGLYVIARTEGIVALQSGLPAMLGFQFFLNTFRLGVYRISERRGLITEPDGRTSALRGAV
AAGVGGGLGSIAGTPFFLVKTRLQAQAAQAIAVGHQHKHHGTFNALADIYRREGFKGLFR
GVNPQIPRGAVGSSSQMVSFAYAKERLREHGVQSPLLLSFLGANLGGLLMTLCLNPFDVI
ATRLSNQPVDSQNRGKLYSGMADCFIKMLRSEGAPAFYKGVGANYLRLGPHTVLLLVCWD
QLKILEDFLRS*
>g2157.t1
MDFVVGSIAGVGAGFFSNPFDVIKTRMQLQGELQAKGQHAVHYKNIPHAIYTIVRHDGLA
ALQKGLMPALWFQLVVNGVRLGIYQQSDNHGWLRDSNGNTKFTNSLFFGCIAGAVGAYFG
SPFQLVKTQLMSYSSKEIAVGTQHGHRGMMYAMRKMYRENGLSGLFRSAHGMVLRNSIGS
AAQISSFSVCKEWMDNNNFLQQSKYLSAFAASNIGAVMKTLVLTPMDVIMTRLYNQATDG
HGRGVLYSGIADCANKITKAEGLTAFYKGIGPSYLRQAPHTVLLLVFWDMLKDLQKSLEG
KK*
>g2158.t1
MDFAVGSIAGVGAGFFSNPFDVIKTRMQLQGELRAKGQHVVHYKNIPHAIYTIVKHDGIA
SLQKGLMPALWFQMVVNGVRFGIYQQSDNRGWLRDSNGNTKLANSLFFGCIAGAVGAYFG
SPLQLVKTQLMSYSSKEIAVGTQHGHRGMTYAMRKMYKENGLAGLFRSAHGMVLRNSVGS
AAQISSFSVCKEWMDNNDLLQQSKYLSAFAASNIGAVMKTLVLTPIDVIMTRLYNQALDS
HGRGVLYSGIVDCANKITKAEGLTAFYKGIGPSYLRQAPHTVLLLVFWDMLKDLQKSLES
KK*
>g2159.t1
MAVTNAMFLFEVVVESVKSLVESRQLIIKSDFADVFSLELKDPKLMHIVMPEPPPLPPEP
PGKKGKKAKPKPKGKKGKVEEPPPEPVIQSGQSVLFTSSAEFLVQNMKKFPLELSLWSKE
DNLVYIGSTSIPWDPIFLLYLEKICNCQNPPPVTLNEEYNIFEEGTAKLMAKLGIQIKLS
YLTDKVTTAFRTLSEDPAVKKYLYTGINSKTTSFICTMKTTDEEFEANCNKIENNFIKDK
PKPDKIVFADYKNAPGANLTFFSDGDYCCMNNADKPPESIYKAPETCPDIDYIVDYVRKI
IVSCNDNMRMLTPRTTIRPRVKATDIDRLCYCKETSWPDGKFAERFQKEVQGGTCPLCIN
AGKKPEGSRAAIFDIANIRGPCGRPDCKIARDMREYIENLVEEDNKEINIEDIIGPCGSK
ECSLAEKIQQFLRHEGIFSQGSTVDGLSTQCACVKQMQAAFIKKESCDTSCTKDCTDSES
DASHCEGKGCPSSDKQVYNVYFFTVEHDFDKQSSGTSGTTSPSDTNKSSKYKYCSTDCPS
TKSEKTFCSKSICSTMTDKKEEVVDPEMSKCMDPVCPSKDANAPSPADSDVIIDFDDIHN
PCCVKSCDVAEKVKNFIVDGVICSKNKSINEEDPCFCDCVCTMKFSKNTTYCAVCGGYEC
LGEDVEKMPEYAKPHPCPVYHKLYDKKYIKAPSPWPEEAENVAKKQPDNVSTKSSRVGSK
IGTSDKKLTLSRSMKSISERRSDKKEPTDAIKEKKIKPEKKKVGKFTASVEQELPQILEK
TPEPKYPYPPVPKNKGWNWTAEDIPGMKPRPKWKPGAANKILVRRYRAMREGVDIIAKKK
RAMMQRKKKIEMKPTLVVKKQDGEYTVQMEVFKKYSKERLIFQYPYDEKPPVVYSIGKTV
EEKLKIKKQRERRERRETRRKSRFLQSTFRDKCQEICLKAYNQAIGLLPLPNPNDPECPC
YTEATQHVSPPIDSCSCSDEGSISSSDTDGDDWVIEFSPPAARWDVKAKHPLVLTDDESQ
YNYLDYKVKLLDKNGNPVPRFFKGPDGKMECSDLGGFWSHDHVWMEINKDGYIGPDNRWV
PMNFTGPDGMFYSAEEGFFTDNNGQTLKIGVDGYIDKDGKWAWYTKRRVGGSPKSKSTLT
GTTGNTKKSNRPECIKTVKDKPDSKGKSSTSPNLKAKGDQKVVQSSVLANLGSDKNKTKK
NVSYSSSKAKNPLVMNVSMNYERNRSPENYSKWCIDQKKLSKYREIMQNLQMYDDICELK
PALKTNRASNTPIKRTLPFTAHGMMCCRNAQMPTTVRSFVNDTENSSPCYSPMIT*
>g2160.t1
MALSDSIFLFELRLEELTSYVSCTNFFTRCEFANIFSIYLREPIQFSKKELNKKKVKRNR
SNQSQKHVTKVETKVGQSILVRMNSKRLLEYMKCHPIRLYLWNKRNVVEKIGTGLIPWSQ
LHIDYIERIDNDLNVSPLSVSGEYNIFDDFISKRIAAIKISIKVSRIKMNIDNQLGVIPN
PKLNHKPMPGNINGRTVESTLRDDLSIRNIYGQKQCCTWKDMNCKLKTAMKVKGVKNRSN
NALKNKTKAKANVKNVGNNNINRYQNHEYNVSLGCQRNLDLTKSESMIHNINVIKVIKSK
SLSNISPKENINTLNYIFGDPKGSYGNKIYCVGYFTVQNMQNDPKSSTPVLEEQVTKSET
QPKIKYKLKICDDECPSKNKVSGSCSQSSCSLDLPEEAAHLINITKCKQINCNSKKHNKF
PPHVDENILIDLTNLSRQCCNVTEVTEEVIGGMTGKMKIGDDPCYCSCECRFGFTKKTTY
CNVCGGYEIAGEELARKAGHKIPLPCPIYHKLVDKNKLKTWSTSGSDSKKKGDSGTSQKN
MRMSSNQKAAASDKRTVVDSKNVESEKDAKKEKKKKKDDKFKFNYGYKGIPPQIGHSQCA
LPCTGTLGAVPKNMGWLWTAENLPGIKFRPMWKPGATNKHVVRLLRLARNPGEVIAKKRR
KDAGKKKRPLKRPLLIVHKKHGEYTVTMETMKSYLKPRALNQCPYEDKPVITYTIGRTEE
ENRERRKKKEREQRRLERAQRDFIQSAFRDMCHEICLKTYQQALGILPGAEDPDCTCFPA
EPTADRVNMDVSCSCSEEKSSIGSDTDSDEWIVEFTPPNAAFDPKFKPKKIFKADNGCQY
TYLDYRVKLLDRFGSQVPRFFTGPDGKQLCSDLGGFWSTDRKWLEINVDGYIAPDGRWAP
NNFIGPSGEQVDAEIGKFQATNGKWLIVGVDGYVDSQGKWRFYPKPKGSQMKRSTTARKK
CDAVDKKEEKRTYKPSEASWSCFGDVSPRELSGLGIVGHGQDRRMILSTLQDMLAHGEDV
RIPEPSKVFYLPQSKRSKNKCIKFLRSYYDERTKCQHSMPSDKGIVAVDEDGNKTYFRLR
DYKNRRPKERLSQLTNRGISLSSFHVPCFHSFINCEIMKQQQRERLRALAGKNIATQVS*
>g2161.t1
MDFVIGGLAGAGATIITNPMDVVKTRLQLQGELRARNEHTPRYRGIFHATFVIARADGIL
ALQKGLAPAMLLGFSMNSVRLGMYHIAEVQGWTKTKDGDISINKTIFWSSVSGVMSGLAA
NPASVVKTRIQAASHPSIAVGRQHRYDGMMDGFVKIYKIEGMRGYFAGVSATCTRLAVGS
AAQLTTFSTAKETLQSHGICKNSPLGLAFAASALSGVMVALAICPFDVVAVRLYNQGPAK
GGELLYNGVFDCLRKIYRKEGLHGLYKGLGPLYLRIAPHTTLSLVIWDMLNMLFNKKS*
>g2161.t2
MDFVIGGLAGAGATIITNPMDVVKTRLQLQGELRARNEHTPRYRGIFHATFVIARADGIL
ALQKGLAPAMLLGFSMNSVRLGMYHIAEVQGWTKTKDGDISINKTIFWSSVSGVMSGLAA
NPASVVKTRIQAASHPSIAVGRQHRYDGMMDGFVKIYKIEGMRGYFAGVSATCTRLAVGS
AAQLTTFSTVKQSLLSHGYFMHSPATLAFVASLMCGVLCVIVETPLDVVNTRLYNQGPAK
GGELLYNGVFDCLRKIYRKEGLHGLYKGLGPLYLRIAPHTTLSLVIWDMLNMLFNKKS*
>g2161.t3
MDFVIGGLAGAGATIITNPMDVVKTRLQLQGELRARNEHTPRYRGIFHATFVIARADGIL
ALQKGLAPAMLLGFSMNSVRLGMYHIAEVQGWTKTKDGDISINKTIFWSSVSGVMSGLAA
NPASVVKTRIQAASHPSIAVGRQHRYDGMMDGFVKIYKIEGMRGYFAGVSATCTRLAVGS
AAQLTTFSTAKETLQSHGICKNSPLGLAFAASALSGVMVALAICPFDVVAVRLYNQATLA
FVASLMCGVLCVIVETPLDVVNTRLYNQGPAKGGELLYNGVFDCLRKIYRKEGLHGLYKG
LGPLYLRIAPHTTLSLVIWDMLNMLFNKKS*
>g2162.t1
MLPGPLAPIDAHRARALTTIYAPRKLKQKKHKTAQTRMLDDVPIKPTISPFHPLPAIGQK
PEENSTKVIVLDLKNDAIKLHDVLKPLTPLSIHGFKRKDSLECIQKKPQQLIRENTYDVI
EPIFVTAAKLKKDRKNPEKCPEKVSPKTRFKNAALQVAKLSSMPETGKLLCLRERETFTV
CRENSCKLQRLPQSPVEKLNKLSEIFQNLELKGRQRDKLKKENSWF*
>g2163.t1
MSLPTDFGPDSGGRVKGLTIVKSLVYGNIAQYFGKKREEDGHTHQWTVYVKPYANEDMSA
YIKKVHFKLHESYANPNRIVTKPPYELTETGWGEFEIVIKLYFHDPNERPVTLYHILKLF
QSPVSEGAPPVGRALVSESYEEIVFQEPTQLMQHLLNSVKPITNGPWSHDTDFEEKKEKT
LEKIITAQAKVRGEISELKEKLHLAKETISKFKDEIAKLQNNPVGNMLSAA*
>g2164.t1
MSCPTPLILITMIFFFLGVSMMGVIITKPGCAAETPCVDGRMCPAHFLCCKEGCCAPATG
PPRIVPEDALKEVFAYPWYTQWEVLFLLGTLAGIVVCCVWCLFFKRSNGIYMCSFACCIR
RPNSERDSAGSVYPPPRYSRCGSIHQQPPPYSEVTSKPDLYPLVITCGEGDGKAGGNYLM
VHYFRNYVIRAPGSLSATSTAESLNSSFICNAANEANSVIPPPYSCASNFEECGVGCGRS
VLRSLSSLTEPRRERREAAATFRENLITSPVQPLDTAFDLELELIDCELYCDGGCKPRLG
SSPPAHRPSSNTDDALYDHDAYGLRHLFPSPEAGGACESPPQPTSPTQTSRESTLRRPSD
ERRHRRLDCVKKSAKIRKSSLYMPLTVGYHGRSSRVSPGVRISSRSAPATPCGALVPNLL
NFTQRVSASRHSSKSSRLEEENDPLLAEPETSRADHKF*
>g2165.t1
MCDIECKNNGICVDRNTCRCQPNYHGKYCEFEKKPCLVHPPLPMNSNRTCNSELCTVQCR
AGYKFFDGTTIANLACVEGQWKPTRADLTSLSDCQPECSPPCLNGGVCLGINTCQCPSDY
RGPQCQYAVSVCDVRKLTFNGGYNCSGASESFSCQFSCPAGSTFSSPPADLYTCLYSTGV
YQPQPIPHCVFKEQVVIMSSGVHQTYITVQQGDTRNNTETKSYSMVKHEQHGPVTVVVQD
TTPKGGSCLTWAGTHYKTFDGKIFSFQSPCQHILVRDPEDHKYTIAVKTPECKRQDYCPS
EIYVYLEEKMYSLTVGEDGSVIFRNTKRLIPMPASLPGIRVSMAADRLQLSLDAEGINLY
WDTNNLIVVESSVLVWNKTEGLCGSLNGIPDDDMTTREGKLARTKSVMIASWQLNKIEDI
CDSSPMETSACVTKSDSDMRRASQFCASIFGKEKFKKCSTVMDVTQLLDACQWDYCACTT
SLSPEECACRTVAVYAKECVRRGLADLRAWRDSDTCPMTCPEGKIYKSCGPDVQPTCRFP
SVDAQNNSSCVEGCFCPEGLLLESGRCIRKEECPCTVRNQSFKPGHVLPKKCNTCTCQAG
DWVCSAVPCGARCAAVGDPHYTTFDGTRFDFMGHCTYTLLATPQLTIEAQNVACSGTITE
AMNLVPYKGAGKPSCTKAVNLVYNGVNIHLKQGGLILVNDKEVTSLPVNVGDIRIRAASS
MFVIVQLPIKVDLWWDGSTRVYVDVPASFNNQTKGLCGTFNLKQQDDFLTPEGDIEQSAV
AFANKWKTRELCDDVDTKEPEHPCKANIENKEMAEKYCNKLKSKLFESCHWYVDVAPYYD
ACVYDMCACEGDAARCLCPLLGDYAAACADAGVKVQWRYHVPECEVPCTGGQEYTVCADS
CERTCWDVAHAAACRPACVEGCACPTGQVLDNNNVCVPVGLCPCFHSGLEFPAGYKEVRA
GKRERELCTCVGARWSCVPASPTDIQNYPPAADLRANCSAARHMQLVACQTSEPLTCKNM
HLPLTSRAEECRPGCQCEKGFVLDSSSKRCVPPAQCPCHHGGRSYPDGHTMQEDCNTCDC
KSGNWSCTNKPCAGVCSAWGDSHMTTFDGADYDFEGVCEYLLAKGNMDGTDGFTVEIQNE
PCGTTGATCSKSVTLKVGSGADQEIFSLTKTVSLPKLDKYKRIKVREAGTYVFLDVVSLG
VSLQWDRGLRVYVRLDTMWRNRVKGLCGNYNSDMRDDFETPSGGGLAETSAVIFADSWKL
KPTCPKAQPVTEHCKERPQRVRWAERTCGALKRAPFARCHAEVPVAQFAARCAEDACACD
AGDDCACACAALAAYAAACAARGVTFKWRTQHLCPMQCDEECSNYHECISPCPPETCDNT
LDYVEIKTVCEKEPCVEGCKPNKTCPEGTVYTNSSLKECVPRAKCKPLCMSLPDGRQVLE
GEILEEDACHTCRCSRGHRVCSGQPCSTEATSTPPPVTTPHDEQMKCISGWSAWLNRNPH
TGHKGSAETESLPQPNELASGATCKVDKMTDIECRTAEGQRPAKQTGLDVECSLERGLLC
RGQACPDFEIRVLCQCEQQPFQCSDPAHPAHAHPADCSLFYECTPSAAGPQPAAVLKACG
EGLLFNPDLMICDWPASVVAIRPQCGKSTTKTVVPIVTTIRCAVGQVYSKCAYPCDKLCA
PFMSKLVNQGKCDNNQKCVEGCIDESVANIKCGFGDLWRDEKTCVPIKDCTCEFLGEIVK
PGAVIENGCQKCQCIDNEVHCNSQDCSATVMTEGSPRMPFKFESTTPYISPNTTTRSTST
VTPEATVTPRTTVTTRTTVTPGITITPGTIATPSTTLAPQTTVLIIKTTVTPPPACDPAS
YIGVAWDINTKITASSEDPFYKADNAMLNAIPLDSSGGGWIPEVIDKNQYIQVELERREP
IYAVDLRGIGNEYVTSYEVMYGDDGNVFSTVEEPDGTPKVFRGPFDGFTTKRQMLEPPIE
AKFVRIVPLTWEEAIAVRFDVIGCEKAALPTVTSAATSAATSVATSAATSAATSAATSAA
TSAATSAATSAATSAATSAATSAATSGATSGATSAATSAATSAATSAATSAATSAATSAV
TSAATPVFTTVSKPQCTEPLGIAADLPLDSIEVSSNREARAHLALASPQAWRPLSSAPGE
WIMFNFTSPRILTGIRTRGGPHGWVSAYRVLYTSDLSTFSPVVDGRGGDVLAGNVDGAGL
VTNQFAIPIHAQYLKIVPVKWTNTIEMRAEPIGCFVPYPTTPTPEEMTSSKGPCALCEGV
PAAACECAPPLLYDGDGCVTRDQCPCVIGFITYPVGSTFRGTNCDECICKLGGVPYCKPV
KKCECEPNLVPKLSESCECACEPCASGTRICPTGKLCLALDKWCDGLQDCPDDEKDCTTV
APVTETVITTVQHTVAATIPTTPTPTTHSTTVKPSECPVVECPPNYFVRYTSAKSSSSRA
YTSDLPPPRPRLSYQRYHRGGSKGGPRGGFAKTGFSKGGFSKGGYFGAVPTPQQQQAFGL
SKPPPPSGTALAQHECPQFKCVPRLPPPPPPGVPPTPPLCSAPACPPHYSLHLEPSAAPC
PQYSCVPPVERPVFCNMTGRTFTTFDGDEYKYDVCHHILAREKRADRWSVFVIKNCHREA
CVNELLVHQDDDLILVKPNLMIKYQNYEYTVEQTSKICFQKNSFDINRIGNGVTIKSRRY
DFSVLYSKDGNIKIGVYKKHMGDVDGLCGAFDGNARNDRQLPTGELVTSVERFGAAWGAP
GLPPDSCRPKLCPPTAQRRFWDLCRAITEEPISKCSKVLNLDKWRSICLEKMCECTELVV
NGSKLTDVQCRCMLLEELVAECLAADRDADLGDWRVLMDCPANCPAPLVHHDCYRRSCEP
TCSGLMAAPRACAADDGHCFPGCYCPEGHLRKGDDCVLPADCRDCVCTGVGNPAKYVTFE
GDDLPFLGNCTYLASRDTSKSGEHKYEVYATNGPCEDNKDMICAKIIHLITERNYLNITK
DPNTKKLVVAVNGNQIFKFPMKYSWGVVSLLNGQDIGVMLPDLHVELTVLQSRLEFSVRL
PSAAYGGRSEGLCGVCAGRRPALTTSNGTETDDFELYGKSWQADGDTLAALGVPPQRACG
DAPPPPPCRAPPARLALCLAVTDANTFGECHALVDPQPAVEACEAEMCLTNKTDVCDTLE
RYAAECRRQGVCLPWRTDLCPYPCESPFVYTACMDCERTCENYEELKENPKKCDRPPLEG
CFCPPGKVRVNNTCIEPSKCFPCDSKKEHYAGDVWQEDACTSCTCSRAQEGDGAARVSCT
VLTCAAPACGLDEDVHTAPARPGACCPEHVCGRYCLSPPPRPPHRAHLRRARLRPGRGRA
HRARQARRLLPRARVRSVLPLSPPRPPHRAHLRRARLRPGRGRAHRARQARRLLPRARVR
SVLPLSPPPPPSPGSPAPRPPAAWTRTCTPRPPGPAPAAPSTCAVGTASLPPPAPLTGLT
CAAPACGLDEDVHTAPARPGACCPEHVCGRYCLSPPPAPLTGLTCAAPACGLDEDVHTAP
ARPGACCPEHVCGRYCLSPPPAPLTGLTCAAPACGLDEDVHTAPARPGACCPEHVCGRYC
LSPPPAPLTGLTCAAPACGLDEDVHTAPARPGACCPEHVCGRYCLSPPPAPLTGLTCAAP
ACGLDEDVHTAPARPGACCPEHVCGRYCLSPPPAPLTGLTCAAPACGLDEDVHTAPARPG
ACCPEHVCVPKPRNKTVCEEPKKMECGFGQILKQRTLPNGCTEFACECKPARECEQIPSD
SEVEITEPGMVRVRDDSGCCPRVHFLCRRDTCPRAPACPPLRDLRTENSTDHCCPQYKCE
LPKDKCLAKLEWEASAKGGEKPRTTPQEVLKDVDDMWLDGPCRTCRCEAGGAGGAGGTRA
VSRCTVAECPAVVSSAQFVMEPRPVPFACCPEPAYVACRDGDSIHQAGEEWASDDDACAR
YRCVRADDGSLETAVTLHTCDTACRPGWEYAASNDSSVCCGRCEPRACVAAGGLHAAGAV
WTSPDSCTNYTCVLLNSTLQVESQNESCPEISEALKKQFVLSEEKVPGECCLKREPTACR
VGNDIYQEGESWPSADPCENVTCGRDAGGQLAHAASRQHCDTRCDRGWSYAGPEPGACCG
RCRHAACVVGDDLHPPDSTWYSEDNCTSYSCERDGAALVVTSSREACPDLGGCAPEDIRN
ASCCRVCRPKPSSQSTCVPTPLKGPETVGVVNVTLGGSRCVNVESLANFSECRGTCPSGT
FYDNASGAHSTSCSCCTATRYAAAVVTLRCADGVPREHRVASAAACACRPCGEPAPPPHP
HPPHPHHPHPGHPHRGLTGPPGWNQYKRATANDDDFIPEMFARFSENTATP*
>g2166.t1
MHYKCLFFICLLSSAAAWDDDDLEVFDVVEEVNQNFYELLGVSQDASQLEIKTAFRKLTL
KLHPDKNDAPDADVQFRNLMSVHNILKDPGKREKYNEVLKNGLPNWRSAVYYYRHVRKMG
LFEGSLILFIIITFGQYAVGWAAYVEKRFTAEQILTSRGKKFAKKSGFDAGLADILNALP
KPSIKDTLPFQIPRAIWWSIVSIPGAFIEINRRIKEREEEMKRQKKKEEEERERAEREAA
AAEARAASGAAARRRRAFVPPERDCLLDPGHEPAAHTAHTAHTAHTGHTAVPIVPAGPPV
ISGGLWTDDDLAELVRLVKKYPGGAPERWERIAETMGRSVPEVTHMAAKLKENCYKIPGQ
EAPEAVPVEPPKKVKTRKSSEVSGGNWSQAQQRALEAALARHPKAAAADRWLKIAGAVPG
KTKEECMQRCKYLSEMLKKQKQKDEEQKDDEAASDDKQEDDTS*
>g2167.t1
MFKVIEKLTRHLKFILAEKTPNVILISHSVTLPNTSNYSIDKIIANTSLETPTIETQYRK
YTTINDGEVNKNYFNPDKICLSQVTNTMNAHETNINISLENLSLQDQLENKKSTINNNIV
NSEVRSPTTIKENNQLLLSHNNNPIAISDMRKDKDNIIDLDPKESIEMSRDSQKEIKMTP
SGETVNIRNPKSESSLVECNIRPTLNENCLEFNKPGNTQCTNFEDNRPSNYLDDNIAECS
QSILTNYNKANHEQLERLRYPVTKQLTPMKNTIEKAFDNCKNKNDSNTTSKRKVTRKRKD
IIADDKKTTKEPLRSVKKTVKKTNSNRTLKTKQHTENDLVWIENVKYVREICPTEYDVRM
KNLTDSFWENVTSPYCNENDFMN*
>g2168.t1
MGDLLDEDLEFRGGTLQLSSDIGGDLSGQGANATEKTKTPVNAHPSVLSGADSLSSSSTS
FADARTEGNATNEAGATTEQVQTVYPRYDVPFDKDNIKDFFTFRKGVVENAIQECITALL
FPEDGEYLGSWLLTEITLWDNEKERIVLLTSRLVMTIKYDFIAMKQLDFKKTYLDDLDTV
VIGELVYPPSSLVPRINGIATGVTTVVKDCVIDRLCRRPGPADDAKLFDFKYFEPRERNL
RGVRLMWNKGEPLPLKTVWNPFSQDVPFITFASHPIYWHKDGPDDERSTYDMETFAVKLQ
RAVESMPSSACCIHHSPIVIQSYVGVTSLLHNKTSMGFFKVRGKFSF*
>g2169.t1
MEIKRYRRSGASFLTYWIFLLQMLGSARRGAEGHGRLMDPPARNSMWRFGFPNPVNYNDN
ELFCGGYAVQWEQNDGKCGVCGDADHLIEPRPHEAGGMYGKGIITRHYSVGQEIEVEIEL
TANHLGTFVMKLCPNNNPKQEATQECFDRYPLYISGTREDRFLIPLDTAKKDIFRYRVRL
PPYVTCTQCVLQWTYYTGNMWGICPNGTEAVGCGRSETFRNCADVTVVTSTGGIPPAFAG
DLRRDNPFLLYYRDLSMPQNVYPLVVRDQVCLPSEGYRVIPGMMNWCQTNCLRYPPNCPE
DLCQCPQVCEAIGELEGKDGADVYCMDQCIVYPPRCPRSRCRCY*
>g2169.t2
MEIKRYRRSGASFLTYWIFLLQMLGSARRGAEGHGRLMDPPARNSMWRFGFPNPVNYNDN
ELFCGGYAVQWEQNDGKCGVCGDADHLIEPRPHEAGGMYGKGIITRHYSVGQEIEVEIEL
TANHLGTFVMKLCPNNNPKQEATQECFDRYPLYISGTREDRFLIPLDTAKKDIFRYRVRL
PPYVTCTQCVLQWTYYTGNMWGICPNGTEAVGCGRSETFRNCADVTVVTSTGGIPPAFAG
DLRRDNPFLLYYRDLSMPQNVYPLVVSNDIETEIEDEIGPLVIRDQVCLPSEGYRVIPGM
MNWCQTNCLRYPPNCPEDLCQCPQVCEAIGELEGKDGADVYCMDQCIVYPPRCPRSRCRC
Y*
>g2170.t1
MQLLRVASTMSYQGSPYSGPGDEYDFDDDGYDDLNEYRDPEDTMPPLAADDSDEDTEEAS
ETDITNNDEPLEIKEQMYQDKLVNLKKQLQQLEDGIHPEFLRRVKRLEHQLHERLRLNRI
YKEHMYDVVEREYIAEKKAAAKEFEEKKIELRENLLNDFEDKRKMIETERHSMELNGDSM
EVKPVMKRILRRRANEPAPAHEKRRKPLATTLTFQLDERDIEADIRAISRHSPPSRHHTP
SHNPQPRKHLNSSSCDSPVRESGGGGGGGGGGGETTDTRVEDGKLLYERRWFHRGQSVYV
EGREMPRFPGHIHAITDEAIWVKKTNMERVRIYISQLARGKVTLKRRAS*
>g2171.t1
MSVNFVDYFANEHNGYDILYQNMKYGLIASKELSEYLRERSNIEESNSKLLAKLAKQANS
NCAQGTFAPFWGVLKCSAEKLSNLHQHMFQKVSELVKDVARYADELHKKHKAVKDSESST
LEVVLLIQNTKQALQKAKDVYTTKSTELDKLRKDNASAKDIEKAEVKLKKLHEDYRQLAE
KYNLVKQDFEKKMTQTCKHFQDVEEAHLKQMKQFVNAYADIIQNNHDLMGQVHRDFKHQC
LELTVEKLLEQFLVEKYNAIEKANLIELPPTLPKPSSANNSISEADQISTVSNGSHKPTT
MKAAKKEPSFATKTSRRTTSLLNLFTPNFQSKDEPSGSTEGAAPCSAPSSPSGTPATPVA
PDKDDNMGRTNLRESKWFLRSRRTKSKPKKSKKKKDEISENSNAGDKSDLEEKEEEVPSK
DDLMNSPEVDDEGFCIRPKDEKGSVYSSTDSDSEEERDQKIHVEIKPISNGSAPMSASVD
ELRATVENISLGKYKIGTNRRGSNANTSKGSSDRPMDSSDRPFLIDLFPTASNPASPHGN
ISNPYAPLQANQSNLLESPTPVSTAEVGDLFSEVGEMSQSNFRTSTPTISTISLPRPPSR
RSEGDFRTAGSSGSRGPSPLTIGMADTIPLAVAFHEIIHSYFRGTEETKCQVKMSGDMML
SFPTGIVGVLANNPNPAKLCFRLKNIHRLDNVLPNKQLISINTMMSTRDTTVVEFNMPAL
TSLLKRQSDKNPTAQYFNVDILKYQIRPKTGAASCPFQLVSYWKCERDHTDLKVDYKYNL
HAMSPPSPLLNVSICVPMNGAVTNVIAMPKNSWNAENEQALWRFTELSQHSEDRGVGSLR
ARFELAKGPSAKSTISAQFNCEGATLSGIEFELIGSGYRLSLVKRRFVSGKYICDSDVY*
>g2172.t1
MKTFHLLLNETSRRLQGLTKRLGTCVDKSRPYHDAVAAAATARTECQRAAVQFQRASELH
AAAKETVTLAEQRFVSKQDEWQFDNNWQEVLNHAIIKVMDAEKRKAESGREHQKKAAAYI
ISEKKVAQLEDNLKRNIIKSRLYFEEKKLCDEQLQMQNEKIEKLQRLIADAKCRYSKSLK
ALEEISEEIHRRRGEYPPGKDTIPVGPREPGVGAERDPIHDEGQLDTKEEKDEDSSLQEL
RMRVRELALKPIDRKDVETDEAWAQELNETINKLDQLLMMKESNQQKRSKFTASSPRNTS
APSTSTNTGYQPSDWKTDSNLSRTKSVSREVVYETSNPPISKSDKSKSMMSLDVLALARD
TTMMDRESYLKAVIEDKSPTETYTESNSDRNDSPDDILMVECDSSDSTQNPVIRMTSSTI
TDSDNS*
>g2173.t1
MEDLSFISELPSGPLDVYRNTASFDWKRLKLALEGDIDLLKLKYKIWHTLEKDPLFAHQP
MTPSVEEQKRITQLRLKKINEYKFISSDMFNASYSKRTRTIMTVNEAVQSLNPSVSVKMA
IGIYLFSNALLSLGTERHLKFYEATVKNREILASFALTEIAHGSDARLMRTTATYDPAHK
EFVIHTPDFEAAKCWVGNLGRTCTHTLLFAQLITPDGTNHGLHGFVVPVRKPDTLETYPG
LIVGDMGEKIGVNGIDNGFIMFNQYRIPRENLLNRTADVTEDGTYESSFSEPSRILGAAL
ENLSAGRIGIMQESCHSISSVVAIAIRYAATRTQFGERHKEIPLLEYELHQWRLFGYVSA
AVIFRLYIETFTLIYLNIVEKSNAGLKVDNLSEAVSEIHAMVSCSKPLLTWTVLHAAQRC
REACGGHGYLKCANLGDIRSNHEPTVTYEGDNSVLSQQTGNWLLRQYEAAVSGNTVDSPL
GTVAFLKEFKTIMERSFHCTNTKELKTPEFIISTYKWLICWLLKHTYEKNESEITKGLTK
VQAKNKSQVYRWQTLTQVYAEYLAIIYSLQSIEKKEKELQPVLYKLFSLYGLWSLDKHLV
EMYQGGYSRGEDLARLLREAILELCADVKGEVVSVVDALSPTDFVLNSVLGRSDGKLYQN
LQKAFFTQPGAFERTPWWRDVIPSAKL*
>g2174.t1
MSTSSHLQEKLSTEIVYEGALEEESSEEPPMDEWSSLIIDVPEENKKRILHEQGLYDPGS
GEICTKYIPMSASSILLHPYFNYPAVLDPGIKNALLKPEEEVTYPNDGQNLYLVVCKEMD
QCPIQSFHKDLLNDIIDLRYYCVDPYGVRSMAMALQYNKNVTCLDLTDNFLNDDACYHLG
EMLLSNCTLRELNLSGCRIGASGARQLFSGLPLNRALHVLNLNRNQLGDIGVELLARVVM
QGIDVQQIYLSYNEISGKSANTLAEAFETHNKFTHIDLSWNSLYASISGTCNLISCLNEN
KFLQELNLSWNALTGPRIGLAIKTAMRAPNLRYLDISNNRLFGEAILNLIGYMGKAKKLV
TLNLSYNPMTPEDAFRVLQKMKLTAVKVQNLLMDSVFVGGDFLTLLSHVKAMKSRKDVVI
TYGGVVGGFKTSGPDMRELVLNRAEYLTKRLKKRGVDFALVVMQLLKDNVEVMAAKNFID
SIVESGAPLDEDLLNEMINTFAGPKSAKAKTINIRVLVEYIQRKWPDRKLPPTPPLELEP
EPEPEPVQKAKSKGKNKGTK*
>g2175.t1
MSDISQQQIKSILQKVFDKDDSSEEPPMEEWSSLLFEMPDTNIKRLQYDQGLYDPGSGEI
CTKYIPISASSVLRHPYYNYPGVPDPGVKEALLQPEPKIVYADDGQELYLALCNEMRVCP
IKSFYRQLLEETVDLKYYGVQPMGFRAIAAALKYNRFVTVLDLTDNWMSHDGCFHFGEMF
IENITLRELNLYGCGIGAEGARRLFANLHVNQSLKKINISKNQLGDAGVQYLANSIMLGA
DLVDINLSRNDLTENAILSLAEAFETHNKLTHLDLSWNTFLSANAIYTLCSRLSENKVFE
ELNLSWTSLSGLRVGNGFKILLKNSNIRHLYLSNNKLAAPAIKPIAVGLENSCALLTLDL
SYNPLKPLDALDLLTRLRSRKVPIKKLLLDNIFVTDHFMALRNEILSLKYRKNTIITWGG
HIRKFVSTGVDMREILLNRADVLCKKSKKHPVDIALVVQELFKLDPEPMNVKNFARALRA
RGAILDEDLLEELTKIFAGPPAPKFKTVNLGTMIEYFKRKWPDRQLPPTPPEPAVQIQPG
KKTAKKN*
>g2176.t1
MILHRLTTMKQFIQEQNKPDEMRNDPDYMHLVSLLPMVKKLTDIQKLHLRSKINDWLLDK
LTQNEYSVAIDSKEYVRSQIIDNS*
>g2177.t1
MSFEDIIVQVKSRPVLWQPDHVNHRNRAAMREVYQDIARELETDEWTIRKRWKHLKDQYR
KELKKVLSTEKPSNWQHRRKKVIPIRMTTLKRTSNQISRNNRRRRDLKELLKHHTYQ*
>g2178.t1
MIVFQPDTVPQASVDMTTVLEVSEADSVTGHAHSLAITAPERVTFVKGTCREEARWWADV
LSVYPRSKGRHKRNATFPGGQTGSLLQSSTTRKYSADASTLRDAADCSVRPRFCGGTTTW
PGPRVQPPQSEIPSLAAPTNIDTKVYTDQPVSSASPPTRDKINGEEKARSRRRDTWPEPN
TAPPPDDANVRSPLLQQQHQQYDEQLRDIAASLTRPRSRRALPPTLERPTRLPPPDRLPA
RGSPDGGVPPEETNSSSVSEGSEPADVVEATESTEGGRVELPAERLLHARAGWLQRRGPS
GWTRHWFVLRGAALLYFRDPHAEHRGLMDGVIDLSGVARVVELPTSASTNGYAFETEAWD
GKHIVLSAVTAGIRANWVSAIRRTAGLPDTGPLSLILREDTVDQTSESSTSPITPITPNT
GRSAPFSSDEEYRTASEGGRRDSADWGDVGPQPPPSPILNRTPISKVKEKVRVRGCHQTL
PRTDSKSERDEIDATKEDIAEETEENDKPNEPRKRSYISTIDKQSIEIDDLRNQLKLALN
DVNAAESELARLRKMKSEAALREKKMEELVTALQKTEEELSIRTKEAESLDAIKQLYNQD
KTMWESKLTETQNFLKESTEHCELLTNQLSSAQETIKQLQKELNELSEKLMKSVKDNDSL
YMRIRDLEGRVVAESPTSEKRKSVGSLSDLTNINQDLNLESLEKNRLIEEYVELRNRFLK
AINEIKAMKKELRESHNMYDELELTNMKLRNEMKLREQCSRSEIDLMAARILDLTQKLTA
SDKQVRTLKHKIQKTESREKRRSLSLKGRESFTLGKEVEEKLTELENKITLLESGETVPT
INSPSKSASPAKEKISKTDSVTDEKRMKRLAARLRRKSLDSATSSEPMKMLVRLSSLETK
VASALENRRDLTNSCESLSQVTRSTDSPIFNDSPDSSTIGTQSQRHLLDRLQSLESVVIH
SRNKVNECLCQLSAMRAAKSRRSPSPSLEKKYSLKSMEKCLTDVSKRLQECFDKCVVDCD
QNRNEEEINDNVAQVVVQLEDQLRTKLLELSKKKAALYEAGELTHRRSLEILAEKLAYEA
VLISRIQEALESSNGSRFFARLIKSEIIETSQLIDNLKSKMNGDGGGPTGAAKSSLDYLA
RILSRKIDILNEPREPGDARTSELIVQSADLEALKAAQREVAAAVDEYKTEKLGELCAVL
AAETLAHGGGGADVDGERQRAGVEAERVRSAWAAARDALGAELVQAEVARALGRAAQLCE
RRLDAARRASLTLTAQDRADLELWWRAAHDHLRCEMDAAVRDIAARYRACLAAAAAAPER
RDRAPAGLDSRAPLQQLADVLAHKALVDARVAVVEGTYRAADPGDPRPRGDAIASLETDP
ADEAEFVYLFRHFSAECRALFSSDCSGNSEDSMKIGESLERAEAAVAATQRRLGGAEGAE
GAEGEADGAGAGGEGGSGLAARLEALGRRAQGLRCGQCARLQEALERAAAERGRGEAALA
QQAAALAAARRARAQLQAQHERERAGLRERARTLQRRLAALDSEYSAQLDSLRAAYQSAV
AADTHGDGLRARYQQEIEQLRALCEKGLLAMESSHRRIVREMEDKHRAEREQLRLDKEQA
LAEETRATLAALDAMRKAHENEVRREVDKFKTEFLGRGAHADLGQLNSRHQQEMEEIKRE
ILSLSEKYSVKCVESAALEERLATATAQLAHAHNHIMQLDARNKQLRAHLMSEANELKNS
EASTLAQLIEDTAPHGTAEAPLWAHLRRLAAAWQGSTAGEVVEVESATGDEGDALQDPVC
QDRDHQKPAAVARTELKPSRCSGNGRPTVAPLVGMVAERKKRFEL*
>g2179.t1
MKINEKNLCAFACSATPVDRDGWLDMRGEVGKSYQRRWFTLKGNLLFYFDKKGDKEPVGV
IILEGCTIELTEEESYSFKIVFHCEGGRTYYLCTNSQASMEAWMKALACASYDYMKLMVN
ELQRQLEEAEAEEAAEAAMVTVTPPEDEPRVPPRGQRHNPFNKVQDAEGKTVHGSRHHKE
NTRPEVPRKKVPFRDIHTAYGRKILEHRSEWRARLRQREEPVQPLIHL*
>g2180.t1
MLSFNFRCLLSRDFVRLGKWFVQPYDGDEEDVGKSPWHLSFSFAFFLHGESTVCASVDVR
QHPPVRTLTAKRLARMHAPDAPDAHHAHRAHNTHAADAAGAHHHDKVILAPFGLEGRVTG
REWGDSDAATARLLDAWRQLYPLEQGCGAVEVECGGVRMRYPLPYTLVTEMEAPRPAPPP
AAAVAHRALRALATPAPHQAAEVCYASAAGDKGEDFLEATRKTPCTCAKSGGCLGGGAGG
GAGGGSPGSCASPAAAGSAPPSAGPPPPSPHHAPHTPAPHLPHQVSSCVPTTLHTPAPTP
DPHAPPTPAPPSAPPPKLYAQGDSPSTGANGANGACGGGGGGGGAGGAGGELARRPALPP
QERRLDPLEDEHSLHMLYDYTTVHAWLEHPVKRFKRAETSFREELALGAAAPTDLYAGHE
HTRMPAPPHPPLKQERLDHEDSKEYKNLFTSDGLCPTLKDLDQIFENSDDAASGDETVRL
LQVQTPPDSNKSMEETRCVSGGGSGRCVRAEELSKMFPTPPSMEAHAQPSPGFSPHDDVP
PAPHRPHAPHATPPHDPIEDWSYVFKPPTVCKYVGSSKYMALPVLPSQMLPPVALPPHAV
YLPRWQRARDSRDPRDRDPRDTRDTRARTPQAPNSASSQNAPPTPSAHNAAPTPTTPGAA
NTSTGSVGGIKRSASCERSVARSGAATPASPRTPLAAAPAAPAAPTAPAAPPAPACPLLL
NVLLADTVLNVFRDHNFDSCTLCVCNAGARVVGNIRGADAATYLWECGGGGADDEPARCS
CGFSAIVNRRLAHQAGLFYEDEMEITGIAEEPGGAAGPGAVGAAGGGGRGGLAEVASMVV
AAMAAPPGGAASALARAARRAAAHRPPDDLRLNLLEYSDGGAAAARALRAACGAHFACAA
PSPTPSPLRSPPTAAHTPHAPHAPSAVHRWPFIGARAPRSSRDVVRLMRRLRPLLQDAIQ
KRCCGARMWDGVTGPLTWRQFHRLAGRGNEDLCEPQPVPPLLVGHDRDWISLSPYALRHW
ERLALEPYSYARDVAYVVLAADGEALSEPLRAFFRELSAAYEACRLGRHQPIARIARDGI
VRTAPLDSREGRDRERDNNDEWTGGVPAGRAGEYVRAYADTLRATLVPQLAALTLDRALI
DQGNSGSMRPPVAPERPGTPGGAAGAGGVAGVGGAEPEAGEGSAAAGSAWEEEEGGAPAL
VLYVVEPPAAHAHRAQALQALLRLAARAHHHLHHHNPLIKIISLEGVCESWSGRSGSGTE
ARALAFSVFSGVRRLLAHSANGKSLTGFGTAATANLFLNSKDEKNRAPYKLYSPAWVLAP
PRALKDVAEAWGQAREPCAVLFLAYCLSHDQRWLLAAATDARGELLDTAAINVHVPSRSR
RRRGAPARRLGLTKLMDFTLGVMSQHAQPWRLVVGRVGRIGHGELKGWSWLLSRKNLERA
SSALREQCAACALQPGAAPAILSACLVSTEPDPCLRLMADRFTPDERFSQASIHSHLHTP
RDVTATHILVFPTSATTQSNQVPMANGEDNDMLLGLVDMVDEDMGEDNMTDLLIEDMFMW
PQSSPRASPRRLDDDAGGSRDTSPARHHHMASAGHYHHEQDHQAVHRPRHTSPAEPPPHG
QRRPLPPRAGPPGGRYTGRATPRLPSHHHMASAGHYHHEQDHQAVGTPAAPHLACRATTT
WPAPATTTTSRTTRRYIRISSCLVPTLERWSCPQEQVGTVLQQPLALGYLVSTAPLGAMP
AWWWAGCHHLRDACPAFLKNALLLQVASGHHSDDFASLTQRRDHNAHPLDSTTTTDVLRY
VLEGYNALSWLALDGTTHDRVSCLPLHVQVLMQLYHAAAALP*
>g2180.t2
MLSFNFRCLLSRDFVRLGKWFVQPYDGDEEDVGKSPWHLSFSFAFFLHGESTVCASVDVR
QHPPVRTLTAKRLARMHAPDAPDAHHAHRAHNTHAADAAGAHHHDKVILAPFGLEGRVTG
REWGDSDAATARLLDAWRQLYPLEQGCGAVEVECGGVRMRYPLPYTLVTEMEAPRPAPPP
AAAVAHRALRALATPAPHQAAEVCYASAAGDKGEDFLEATRKTPCTCAKWRRRRAPRPPP
FHRRAPRPPHRPPAPPPASAPAPAAASAAAAARHLSGGCLGGGAGGGAGGGSPGSCASPA
AAGSAPPSAGPPPPSPHHAPHTPAPHLPHQVSSCVPTTLHTPAPTPDPHAPPTPAPPSAP
PPKLYAQGDSPSTGANGANGACGGGGGGGGAGGAGGELARRPALPPQERRLDPLEDEHSL
HMLYDYTTVHAWLEHPVKRFKRAETSFREELALGAAAPTDLYAGHEHTRMPAPPHPPLKQ
ERLDHEDSKEYKNLFTSDGLCPTLKDLDQIFENSDDAASGDETVRLLQVQTPPDSNKSME
ETRCVSGGGSGRCVRAEELSKMFPTPPSMEAHAQPSPGFSPHDDVPPAPHRPHAPHATPP
HDPIEDWSYVFKPPTVCKYVGSSKYMALPVLPSQMLPPVALPPHAVYLPRWQRARDSRDP
RDRDPRDTRDTRARTPQAPNSASSQNAPPTPSAHNAAPTPTTPGAANTSTGSVGGIKRSA
SCERSVARSGAATPASPRTPLAAAPAAPAAPTAPAAPPAPACPLLLNVLLADTVLNVFRD
HNFDSCTLCVCNAGARVVGNIRGADAATYLWECGGGGADDEPARCSCGFSAIVNRRLAHQ
AGLFYEDEMEITGIAEEPGGAAGPGAVGAAGGGGRGGLAEVASMVVAAMAAPPGGAASAL
ARAARRAAAHRPPDDLRLNLLEYSDGGAAAARALRAACGAHFACAAPSPTPSPLRSPPTA
AHTPHAPHAPSAVHRWPFIGARAPRSSRDVVRLMRRLRPLLQDAIQKRCCGARMWDGVTG
PLTWRQFHRLAGRGNEDLCEPQPVPPLLVGHDRDWISLSPYALRHWERLALEPYSYARDV
AYVVLAADGEALSEPLRAFFRELSAAYEACRLGRHQPIARIARDGIVRTAPLDSREGRDR
ERDNNDEWTGGVPAGRAGEYVRAYADTLRATLVPQLAALTLDRALIDQGNSGSMRPPVAP
ERPGTPGGAAGAGGVAGVGGAEPEAGEGSAAAGSAWEEEEGGAPALVLYVVEPPAAHAHR
AQALQALLRLAARAHHHLHHHNPLIKIISLEGVCESWSGRSGSGTEARALAFSVFSGVRR
LLAHSANGKSLTGFGTAATANLFLNSKDEKNRAPYKLYSPAWVLAPPRALKDVAEAWGQA
REPCAVLFLAYCLSHDQRWLLAAATDARGELLDTAAINVHVPSRSRRRRGAPARRLGLTK
LMDFTLGVMSQHAQPWRLVVGRVGRIGHGELKGWSWLLSRKNLERASSALREQCAACALQ
PGAAPAILSACLVSTEPDPCLRLMADRFTPDERFSQASIHSHLHTPRDVTATHILVFPTS
ATTQSNQVPMANGEDNDMLLGLVDMVDEDMGEDNMTDLLIEDMFMWPQSSPRASPRRLDD
DAGGSRDTSPARHHHMASAGHYHHEQDHQAVHRPRHTSPAEPPPHGQRRPLPPRAGPPGG
RYTGRATPRLPSHHHMASAGHYHHEQDHQAVGTPAAPHLACRATTTWPAPATTTTSRTTR
RYIRISSCLVPTLERWSCPQEQVGTVLQQPLALGYLVSTAPLGAMPAWWWAGCHHLRDAC
PAFLKNALLLQVASGHHSDDFASLTQRRDHNAHPLDSTTTTDVLRYVLEGYNALSWLALD
GTTHDRVSCLPLHVQVLMQLYHAAAALP*
>g2180.t3
MLSFNFRCLLSRDFVRLGKWFVQPYDGDEEDVGKSPWHLSFSFAFFLHGESTVCASVDVR
QHPPVRTLTAKRLARMHAPDAPDAHHAHRAHNTHAADAAGAHHHDKVILAPFGLEGRVTG
REWGDSDAATARLLDAWRQLYPLEQGCGAVEVECGGVRMRYPLPYTLVTEMEAPRPAPPP
AAAVAHRALRALATPAPHQAAEVCYASAAGDKGEDFLEATRKTPCTCAKWRRRRAPRPPP
FHRRAPRPPHRPPAPPPASAPAPAAASAAAAARHLSGGCLGGGAGGGAGGGSPGSCASPA
AAGSAPPSAGPPPPSPHHAPHTPAPHLPHQVSSCVPTTLHTPAPTPDPHAPPTPAPPSAP
PPKLYAQGDSPSTGANGANGACGGGGGGGGAGGAGGELARRPALPPQERRLDPLEDEHSL
HMLYDYTTVHAWLEHPVKRFKRAETSFREELALGAAAPTDLYAGHEHTRMPAPPHPPLKQ
ERLDHEDSKEYKNLFTSDGLCPTLKDLDQIFENSDDAASGDETLQVQTPPDSNKSMEETR
CVSGGGSGRCVRAEELSKMFPTPPSMEAHAQPSPGFSPHDDVPPAPHRPHAPHATPPHDP
IEDWSYVFKPPTVCKYVGSSKYMALPVLPSQMLPPVALPPHAVYLPRWQRARDSRDPRDR
DPRDTRDTRARTPQAPNSASSQNAPPTPSAHNAAPTPTTPGAANTSTGSVGGIKRSASCE
RSVARSGAATPASPRTPLAAAPAAPAAPTAPAAPPAPACPLLLNVLLADTVLNVFRDHNF
DSCTLCVCNAGARVVGNIRGADAATYLWECGGGGADDEPARCSCGFSAIVNRRLAHQAGL
FYEDEMEITGIAEEPGGAAGPGAVGAAGGGGRGGLAEVASMVVAAMAAPPGGAASALARA
ARRAAAHRPPDDLRLNLLEYSDGGAAAARALRAACGAHFACAAPSPTPSPLRSPPTAAHT
PHAPHAPSAVHRWPFIGARAPRSSRDVVRLMRRLRPLLQDAIQKRCCGARMWDGVTGPLT
WRQFHRLAGRGNEDLCEPQPVPPLLVGHDRDWISLSPYALRHWERLALEPYSYARDVAYV
VLAADGEALSEPLRAFFRELSAAYEACRLGRHQPIARIARDGIVRTAPLDSREGRDRERD
NNDEWTGGVPAGRAGEYVRAYADTLRATLVPQLAALTLDRALIDQGNSGSMRPPVAPERP
GTPGGAAGAGGVAGVGGAEPEAGEGSAAAGSAWEEEEGGAPALVLYVVEPPAAHAHRAQA
LQALLRLAARAHHHLHHHNPLIKIISLEGVCESWSGRSGSGTEARALAFSVFSGVRRLLA
HSANGKSLTGFGTAATANLFLNSKDEKNRAPYKLYSPAWVLAPPRALKDVAEAWGQAREP
CAVLFLAYCLSHDQRWLLAAATDARGELLDTAAINVHVPSRSRRRRGAPARRLGLTKLMD
FTLGVMSQHAQPWRLVVGRVGRIGHGELKGWSWLLSRKNLERASSALREQCAACALQPGA
APAILSACLVSTEPDPCLRLMADRFTPDERFSQASIHSHLHTPRDVTATHILVFPTSATT
QSNQVPMANGEDNDMLLGLVDMVDEDMGEDNMTDLLIEDMFMWPQSSPRASPRRLDDDAG
GSRDTSPARHHHMASAGHYHHEQDHQAVHRPRHTSPAEPPPHGQRRPLPPRAGPPGGRYT
GRATPRLPSHHHMASAGHYHHEQDHQAVGTPAAPHLACRATTTWPAPATTTTSRTTRRYI
RISSCLVPTLERWSCPQEQVGTVLQQPLALGYLVSTAPLGAMPAWWWAGCHHLRDACPAF
LKNALLLQVASGHHSDDFASLTQRRDHNAHPLDSTTTTDVLRYVLEGYNALSWLALDGTT
HDRVSCLPLHVQVLMQLYHAAAALP*
>g2181.t1
MANDRPLAAHEILDALENVSDNEEDYRERLICILPPPVDPDCLTDEDSRCADFTRVAIAL
IESNRKNAKRGPSRPSHHEHADSRKDQMNHLVIPQSKQTHCRQCHKKFLTRCKKCDVGVC
VKCFETYHS*
>g2182.t1
MLAGARMCVARATNTSTCAASGRVTSQGSPPPRPLVRAGRREERGAATSLPVLFSYVTAG
DRPSYLPIANATTAISSVPYRCTPLPLLSGAVPPP*
>g2183.t1
MGMNIFLAPFCLASEASILEKLVQKRPEMARTWNTNVKAARLEPLQHRTIADTRTVPPHS
IGPKTTSEMCTSSYKQTPNHNSGHLITTEINYSAVRDTHFAPDDL*
>g2184.t1
MNCTDLYKVHTLWVRESADAPDEGCLTHNITIATARLLRHLPPPATELYGIKWRKLVWGE
TGVGEAEEGGAPLADPVISSYARCLAGDILCVWRRVPAPLDVDMGMPAPPPLSLRASKEL
WIFWYGEEPDLNGLVAPELIASRE*
>g2185.t1
MIRGVLLPAIRPSFQVVTVRYAQKKYPKVDKKLQAATESLAARGFLRPNKPWDPPADIDQ
TIMKICSENGLTKDSEFDSMDMKFKVLKACYDETGHSVPNSLLHTIETVDDLRDFYETPV
DVQTPFDSLKKMDLPKNLHVQEDYVRFHPDKDTLFNGKTAFPQSSTIVSGLKTRKKYEGF
SAKRSWP*
>g2186.t1
MNAILILCFIFVAIYSCVSWLLPTLLAWLFKRKYHIKLKIGRIAVLKLILRDVSLAKDGY
SVHIDEVSFRSSFFNSEINKLVSVVIRGLEVTNNVEEKRSAVVETILKPLLSKQNSSLRS
EGLDEMTSGITSGPNWIANKKLMDFRDKKLPPSLIMFAQFMGVHIFNASIVIQGTDNAWS
VQGAASEMHADGAAGGPARALVFSANVVDLSVKAATQSQDLAEVACSVLIEGTVKADGPI
NVEKIHACVSNPTLLIEDELYNFARKHKRRKSNVIRSDLESDHLSTLIPRLSPVIPKIFS
LKIDATAITVVDNITKTKFETSVQSLQVNSRFSAASAASAEASLPQVYVAFQMDQLQLTA
KDETLVFLSKLKLDAKLEKSVLNLYLIISTLNATYNHSNAIQWYRSVLHRIENTRPMVIT
PAAQPNTGPSAWERLGAACGGCAVQGCAELRGVCLQALRSGRPAARARALAAGCSGLKVK
LDQLLDTREEEYQWAVAALVVGSRHWSAELLVDGGWAGWGGWGGRAPPPRRRHAWRSALL
AVALVKWGSHGPRDSKVEAMMDCLRLEWSAEIVDTIISLVECLNEYRTQSEPKSPPELTE
SAFSITVNVALSHINLFLIVNENMCLMTRVDAVSFEKTVAKSWAVVSGLKVVEMVPYQGN
VQCQRSDEIVSTFFHVRLARIEHVPSKEINSALWDFQFIENVDFEWSANLHLKILTLVRA
VKEFRETLRTMSGDRHIDVPRKEGREIDWRVSFKGETNLALVLSEANNMLFATDDLTVGY
DHESGLSIVWSQVKMVLNGDEIIAVSGYHQERVADDPDIRIERKANESFELRWNKVWAVN
VESVRVIFPYKHRFAEAVQGDFVSLFKWIKIIHGIKKKPFTLDSPLPSDLNIKIEELLIE
MSDDPFEVKLRDNYELLEDEYKESQKRRIMLDAKVQELCKPHLFLPAGKVEQLYAALRHK
DAQIYVHRSRAAPPPRTRLVACCLTRLHVLALADTSLHGAHNATAHLRDIDFDSPWPEEG
IEFTTLWCRCVQVSCSSWQLRLRDFPQPLLSMTALRLWGTLLAAEEQPPPRALRTVVIDQ
GAPWGKFELERSMMPLKWYYDLCCEMAEFSYAFGPCWEPVIAHCNLAFDQVSRPSLDPSA
PLAWWDKVRLLMHGRLTLHCAKFTCLLHVSLDPYNTTEEMELTWTDLVLDWTNGKLGFLG
ELKVFVRTASKYDDCRVVRVPALRLAAKLGWQAVGDPRDHHAVAPCAPTRLPEYSSNQEH
DSYRAFRSQGLDLHLSLDTKPIEGDGPLLLLYGSTLRWFESLKLILSGTTRPTRRGRVFG
NLRPRKPQLSRHYRNVSVSLTLHNLQVFYWSSSSMQRGIEMLGVRVTCGSRHRLTLAPAP
DRLVRRARALWTTLYMNCDLNDVEIWLKTPAPPLTPLPDDRDDEKSSVLQGSPMEKCYCL
SVRRVSYGREASGAGLAGSAGPPGGAGGAGGAGGAGGTPTHRLAVHDLRGAWTKLNRDLA
FALIDTYIKTQQLKKNLSTKALKDEEKPATSPKHQREADVVSPPPSSSSQANTSGSGGGG
GGGSGSGNAAGMLAALVAEAGEAGGEAPVVFSHELAGDEPPPHPHHPRHLLDDDNAHTAF
LIELVNSQVVLKGCETRGYVILCAARAEVRQRVRRAPAATAWSGALSAMQYYATVSAGDR
DQLDENIQWVNVEEIEERSGAEISALPDVPRLVGSGHSAGGVIGPTVGPSADAGLAQLQR
IVSRCACEFYYVSHEEAGAGGAAGADWGDSPPPYDSFTLMHHDLDVCTNSPQYAMLLDVV
NNVVLHVEPERRRALERRARMRFQLQLHQDTDPRHLIHKLQTQVRESLARLRRLEKEYYL
KNRSITGHDPVALEELKALDDQVNECKEAAWSLGEELDAMVRAWREAGETRVTPAPRSPA
PHRYNEICFKSARWRLTDADGQLGIADLLLTSFLYTKTSRSDDSVEHQLEVGYVRVTNLL
PNEPFPEVLVPAGASGRGPQVLARRAALRVFCRDRPPVGGISVKEHFEVNIVPIRIGLTK
KFFNTMLKFCFPERDPDTMEDGEEDNEGTLRAGASSSLVSTGSKKSKKKSKDSNSNFYVK
RDKKDKDDVEKMKERAEKNKLFIYIKIPEVPVRVSYKGSKEKNLEDVRDLPLVLPTLEYH
NVTWTWLDLLLATKNDTRRVILSQAIRQKLQLHRRAAAAPDPLEEDKARLLLGDRTVAEN
KPQKKSTPSVFKFSKS*
>g2187.t1
MLYLQSDSMNSLSFLQILVGAPEDDPFSFRGVTRPGAVYKCEPGHRGYPADDRILDMCSV
MDFDKTRGKFCY*
>g2188.t1
MKDACAPRYVSFVSAKLNQRDPVGSCFVAKTSDAVEINEFSPCRNSSHGQRKTGVCQAGF
SAAVSKDGQRLFMGAPGSFYWQGRTLSIDPTARFNYYMPKEGQLKVQTLNQKPVLISTPE
ASPKYDDSYMGYSITVGDFAGEGIQGVAVGVPRGSELRGLVVLYTWELQNIKNISGSQIG
AYFGYSLASGDIDGDGADDVIVGAPMFTRPKSDGYEHGRIYVIYQGKNRLFSKNHARTGE
ISRGRFGLAVTSLGDINYDGFGDIAVGAPYGGENGRGVVYIYHGSELGIGEKYSQAITAE
EINPALSTFGFSLSGGVDLDNNNYTDLAVGAYKSDSIVFLKSRPVVKVMAEVKFMGETKL
ISLEDKRCSLNNGTRVSCATLMFCLTYNGVNVDQQINFEVTLDLDSRQKTSKRIFLLESR
QTEYKTHILLTQGQQECQEVMVYLDEEIRDKLTPIEVKMTYDLITQPSGNVVPPVLDQTK
SIVHTDSLNIQKNCGPDNVCIPDLRMYVTTPTVNYVLGSGENVNIDVTVENTEEDAFEAA
YYLQIPAGVTYAKMERLDKENVDTTPVYCSIKKKDASGNSTLKCDLGNPLSSGQKVQIRV
MLEVEAGVRSLTFDMEANSTNPEQGTAADNVRRMTIGVVVRAHLAIIGTSDPPELHYNAS
LYDVENLKDDTKLGPQVVHKYNIKNEGPFTVDEAEIYIMWPYQTLTGENLMYMLVQPQWL
GDMECDVARHINPENLFVQNPYAFMLAKEKEAMLSSELYTAAQISGGAGYYGQNYWDEHS
SSNQGGLTTGGQVSGSQYSGNRVTGNRDYSSNQGVNRQFSTNQASGGQFNNQASGGSYSG
GSGASSSYNRTWTSSSSGGLTAEEQEAIRRQLASIANSNQGNRGFGQGAYSQSGSFNQGG
QGTYAQGGQSNQGSQNTYSQGSAYNQGGTYNQGGTYNQGSQNSYSQGGTYNQGSQSNYGQ
NGVYSQSGYRQGEGGFVEGGQTQGGGSQGAYGQGQVVRVKNRTILYDENHNIISQTETST
EYDTLGHEGEAGSSFNNRYLENRGGFQNQGSSQSQGGYRGQGGYQSQGSYQNQGSGSQQN
QGSGSQGFVHGNWATTETVNSDIMNAGSNTYRGGSSVTVVGDEEEDKLEGFGAYAAQNHN
NEFKYGIADVTGAQGSGAVQSGGGAQGSYQGGYQTSGGGAYGSSGGGYSYSSRSGGQSYS
RSGGSFSSSSERRRESTRRRRQDEVDPQLKEMLEKCEEKYKCEVVRCRTRRLLRGQEVWV
ALRSRFNASVLNEISKDRAVKLSTLATTRVTRLPMVGRPSERTWQTDEAYTLVTPQLEAL
ESGSIPLWAIVLAAVVGALLLLLLIFALYKCGFFKRNRPSDHAERQPLNGRDEHL*
>g2189.t1
MHVSVGLMVRLMLVVHDSRNIVFTIVSQTEPYHASVAARLKQDIENQVLEIEGRLPTVHI
THEDFKVPGAWTIVPLLDPLVTKYRGSVVRWVLFVETHTAVKCVNLLKALAAVDKQQDTQ
WVGYPLSDEEPSIIHHFTFYEELEEDGGFVYPNFASGFAMRIELMENLLNQIESDERGLE
GDFSIDPAFELARLIYAGPTPGPLLTPDLSFCVVSGDTCATYPRQFDLCGSPIPEDSIYF
AVKTWSGFHSTRARVVKKSWGKHVTHLQFYSDKTDSMLPAVDTGVPNTKTGHCAKTVAIL
KMAVNRVRDKPHIKWIFLADDDTILSVHRLCEVLSCYRGGDDLTVIGERYGYGYGKRDTV
SKGYDYITGGGGVALSAGAARALAACACAAPAAPDDMTLGACATHRLNITLTHSPLFHQA
RPQDYAREVLARERPVSFHRHSSPEPLRVYATWFLHDDLALARTRARDEL*
>g2190.t1
MAPSKCDQCSKSITKKSPGLDCSKCGLVVHANTECAGLTNKQLAAIKASGKLEWMCDECY
SRSPRRSSIIIPDEDEQEEDDYEENTRPPTKNLTIDVRKMTQNITRDIEKAVKKQLSEIE
RAIEYCNNKVEEYGEEMTAFRTKIRVLEKKNENLENNNKHLELKIMAMEQKLNEDKQKGL
TQHIEIAGIPYMEKEDPDMIVKLVATKLNQNANEVKHFKREKGKIDGPISIELKANSDPV
SWVRASKTIKLKLSDLMPKCDSEIARKNIIVRHTLTTYNKSLLYKTKQQLKDKYKYIWTS
AEGKILVRKDDNSKISVIRFEEDIKHLFS*
>g2191.t1
MKPIERSSLDMLKKIFPDFSPGPLDAYRKKASFDWRRMKLVYDNMTTIKLKHDIWAFMQS
SPLFRHPDTTLPLDEQRHLTTKRMYAVYNESFTPVEKIVEDPRVFQAETEALFMFDSSLA
VKLSLTFRMFANTIQGIGRPHHYHFVEDIQKAKIGGCFALTEVSHGSNAKGMRLTATYCP
ERKQFLLQTPDFEAAKFWVGAMGKYIKSMLYDLFNTSDPPRLRTGKCATHAIVYAMLVTK
GKNHGLHAFVVPLRDPSTLKPYPGVIVGDLGEKIGINGVDNGFVLFNNYYIPRECALDKL
GGVDESGEYKTPFKDPSKRFGASLGVLSGGRVHITSITTSYLQKAIVIAIRYSAVRKQFG
PENSTEETPVLEYQQQQIRLLPYLAATFAQRIFCNWFANVHVLITLESYTGGDDAAAFRG
MEMHALSSAAKPVSGWLARDAIQNCREACGGHGYLKAAAIGELRNDNDANCTYEGENSLL
LQQTSNWLLTVWPKRNNLEKNFAPLGSLAFLNDADNTLKTKCQWNTAEDFMVPANLLQAY
KWLTAYTLKMTYEKVANLKSQGKNNVQAKNDSQSYNAVSLSVIYGENYILNHFYKSAMEF
DDEPCKKVLLKLVALYGSFLLEKHLATLYIGGYLSGEQGLLVRDAVLRLCAAVAGDAPAL
ADTLAPPDFCLNSVLGMSDGEAYKHIQNLVMTYPGSMTRPEWWRDVVFWESYAPSKL*
>g2191.t2
MKPIERSSLDMLKKIFPDFSPGPLDAYRKKASFDWRRMKLVYDNMTTIKLKHDIWAFMQS
SPLFRHPDTTLPLDEQRHLTTKRMYAVYNESFTPVEKIVEDPRVFQAETEALFMFDSSLA
VKLSLTFRMFANTIQGIGRPHHYHFVEDIQKAKIGGCFALTEVSHGSNAKGMRLTATYCP
ERKQFLLQTPDFEAAKFWVGAMGKCATHAIVYAMLVTKGKNHGLHAFVVPLRDPSTLKPY
PGVIVGDLGEKIGINGVDNGFVLFNNYYIPRECALDKLGGVDESGEYKTPFKDPSKRFGA
SLGVLSGGRVHITSITTSYLQKAIVIAIRYSAVRKQFGPENSTEETPVLEYQQQQIRLLP
YLAATFAQRIFCNWFANVHVLITLESYTGGDDAAAFRGMEMHALSSAAKPVSGWLARDAI
QNCREACGGHGYLKAAAIGELRNDNDANCTYEGENSLLLQQTSNWLLTVWPKRNNLEKNF
APLGSLAFLNDADNTLKTKCQWNTAEDFMVPANLLQAYKWLTAYTLKMTYEKVANLKSQG
KNNVQAKNDSQSYNAVSLSVIYGENYILNHFYKSAMEFDDEPCKKVLLKLVALYGSFLLE
KHLATLYIGGYLSGEQGLLVRDAVLRLCAAVAGDAPALADTLAPPDFCLNSVLGMSDGEA
YKHIQNLVMTYPGSMTRPEWWRDVVFWESYAPSKL*
>g2192.t1
MARAKIKLILFSAIVTVIFGSSRADTNQIIKNLQVRKELEFVLTDMLNGISKNGDVTCVT
IICDTVYLNVFEGALFKRIFAVPFVMIVVEEYEDLLSPNFYTLESLRQARKDSCNVYLIL
LANGLQVTRLLRFGDRYRLLDTRAKYIMLHDIRLFHSDLHYLWKRIVNVIFIRYHKKVVG
SLKSKAWFDFSTVPFPNPIKGVFISRRVDIWRNGKFHYNRDLFADKTRNLNGEVLNVVYL
DHVPSVLVMKSNETNKVGGIEIEILNTLAQKMNFEPKLYQPINAEYHKWGQKQSNGSFSG
LLGEMVNGKADVALGNLQYTPYHLELTDLSIPYTSQCWTFLTPEALTDNSWKTLILPFKL
YMWIAVLLVLLVTGAIFFGLARYHMNLLDYRKSASPKLEKIYSDGKPVGLYLFGEITNSI
LYTYGMLLVVSLPKLPTGWSIRLLTGWYWLYCILLVVSYRASMTAILANPAPRVTIDTLK
ELVDSKISCGGWGSETKRFFDESLDELGQKIGEKFETIDDPENATKRIVQGTFAYYDSEN
FLKYLSVKRKSMYMELEVDNSTINSTEVDTGGERNLHIMSDCVVNIPISIGFHKNSPLKP
LADTYLRRIVEVGLVEKWLNDAMYRIRTRDTSEDEVKALINLKKMYCAFIALAIGYGLSF
ISFIGEFIHWHFIVKKDPSFDKYAIDLYYMNKNKKQ*
>g2193.t1
MNVQKCDCKENRPPTAGRSNCGCVQKPPADSFKVPGLPVSRPLQSNNKPPENNAAGKLEV
KRDEKKKQWSLSDFDLGRPLGKGKFGNVYLAREKESHYVVALKVLFKSQILDSEIEHQVR
REVEIQCRLRHPNILRMYGYFHDEKRIYLILEYAKLGALYKLLKEQQRFDEKTAAIYIRD
LTKALIYCHSKKVIHRDIKPENLLIGYNGELKIADFGWSVHSPSSRRMTLCGTLDYLSPE
MIEGRPHSYAVDIWSLGVLCYELLVGLPPFDAKDSHQTYRKIRYVIIKYPEFVSEKAKDL
MGKLLVINPEQRLPLVNVLQHPWIMENAPEGAKPTIFNAEQK*
>g2194.t1
MSDDAEQQAEELEVLKSIYEGDENFKQVDATTYQYKYIDGDKSFILEISWGPTYPTEKPK
FNLEIFYNQHLLPSVKQKVLDLVDAEAEQWIGCAMTYTLFEFLKEKAPEILAEQAEEAVS
ARIEKIAIDNQTESSKKPEKKEQLTKAQKRRAWDRAEIGRAGEKPRGWDWVDIVKHLSQV
PHQPS*
>g2195.t1
MRDEKREIYRRLKNDTKILVNEKRERDKVEADERLAKSFETNIKLYWREVKKSRSSSPVS
GMNRIKSKLGDILENTQDVLKRWSEYYGEMYDYAHNPDAGVADLTVPACEDITIDEIVRA
IRSLKCGKAAGIDQVSAEMIKYGGAALWDSFWVLCNLCWRSGRIPKDWRCAVIVPLYKGK
GSPL*
>g2196.t1
MRYTKQEWFTPAEVANHNTATDCWVILNGKVLDLTTWIQEQTRLCKCTKSCSCAVKNWYC
GDDCVEYCPCFKRGFPYCDGKRLAMTILAYAGKDISHWFKGDSWIQYIHPITGCTTSYQR
HGHGNRQPVVPSTRWRPIQNPWWLDEKLVVGKATAKTRPIKITNTLTGTSVILEVCSEET
IYQIMMRYLPHNSHMLSYTWRYLDKGLNYNWNLEQNGIPDDRDLFSEVALPENLHIPDLL
LYYNDDLTEGK*
>g2197.t1
MADKSDEPMDFTDLPLPLRSNVLPEAQDAAASTSALPFAESPTIALRKSKAQKQREYRQR
LAASRTPAEAIAARKSDAERQHNCRLRKAANSAFVSGSLELTTVTSSRSRARSNAVQSGT
QRKITQKQRQISATEAAQITVQPGTSSDQIEVQQAQSTWITKWASAIMRFKSTFLDNDFG
YACSVCDRLWFKNDLKPITAAQLEVISEWFIKENRQLCREEYEMVCNNCKRSLNKKSMPP
LAKVNGFSYPDQPPALPPLDPISERLISPRLPFMQVRLLRYDLSIGIIAQVVNVPVVVQE
MVKCLPRQLTEDDVINVNIKRNLVYQSDYISRYMSRSTISAWLTVLQKSPLYRLYEINVD
LSRVHPKVPFLDDIHDDTSNLIENISSENTPESEILASREHTMMWNEEDCLNIAGAQTTP
LNIIYDHHAEELSFPSIYFGEPRLFNLGVSVTPYMIATSEIRRRDRRGATPQKILYVAMK
ILRLRIVDGIYSTFRNVSVTENVTRRMLEDKEFQKECITQNLAFMKTVPNSVQYWASRKR
DLFAIIRQLGKPTVFLTISANEIHWIKLLTILLKLSKKYSGKMANDLNISERCTLVSDDP
VTCCIYFYKLVGSLMKMLKSKQSYNPFGKYFVKDYFFRIEFQHGGSPRAHILLWLNNDPH
ETVSENMPKTIDLVEKLSSVARDDVPNNSIYANQIHKHTYTCIKQGESTCTFGIPYWPMS
TTRVLVPIPQSDGRCQTLQQKAKELRTSLDERRYECMDEFLNANGLTYVSYLDIVRSTLR
RPTLMFKRNFDELLTNTFNPYLAGEINSNIDIQFILDEYSCAEYVVEYVNKSARGMGNLR
RELTTLMKEHLHQDYTGLLKAVSNNMLHAIEMSAQEAAWYLLQQPMSETSCQVVYIPTVW
PSERQRCRKRRLQMDRERIDEDSTDVWIKNIIQRYEERPESLEQVYLAEFASWYANANDF
VDEEDDLRVDDVEDSEAVPEARMSRAPKEYRKRLLGRVIRYRHYDVDETLDYKREMVLLY
VQFRNEISDIVDQNKFLQLFDDNKDTIMERHSLFETNLSIENVIKDVEATRILQNDDTSN
SQAEN*
>g2198.t1
MVRSLSQWTKTLSFPARLSPNRTSKESVVNVQPGSPGVSPTPSASSLPQGSDKTISPIPI
TEISQIVSYPH*
>g2199.t1
MYKRECYHLVSSPCCVHSCAARFITREKQTWQPFCIFPNDVFHIRTNDPESEKAIMGSVV
YCIHHKEGCQWSDELRKLKAHLNTCKHDAVLCAAQCGAMIPRVLMQDHLRYTCPRRRANC
DHCGKEFSGSALEEHQGNCGHEPVYCENKCGAKVQRRHTQQHIQQHCSKRLVPCRHCGQR
YTQDTVSAHGALCARAPVPCPQRCAAAPARDELDVHLRDHCAAGPLPAACSYRDAGCRFK
GTRQALERHTEESCQAHLALVSALASRQARQLESLRAAVARLSVNCSGALVWRITDWAAK
MAEAKCKDGVELISPAFYTSQYGYKLQASLFLNGNGAGEATHMSVYIKILPGEYDALLRW
PFAHSVSFTLFDQSSSPDRACNIVESFVPDPTWKNFQRPSKEPDALGFGFPRFVSHEMLK
KRNFVKDDVMFLRVKVDPSKIVAV*
>g2200.t1
MDPYEIEFIGENRIVSIIPNFTYDKIYLICGEFGPFRAGLPMNVPLWLAVMLKQKQKCRM
VPPDWMEMDVLENIKEEEKRSRFFTKMPNEHYMVEAKLILGVAPEDVPCSAEIKTIIKDI
WDIRMSKLRTSMDALMKSGGSYGRLDHLTMMEINSVKPLLPAAMDELQRIKMMAKKATPA
SLNTSTFSQSGSSQNI*
>g2201.t1
MSTLIDLDSILSENEQWLKLEEEWIPVDLETEDDFAPNLLPVFSTLDLKLSTFDSSFLFK
KVRRKIGRKLSKKSTISGLEYKDFIQDLQKNPTKESSKQFYYINGQIISAISVEEICGQI
DNIFKSIEKLATSTVRKKNQKLPDVVNCSISSSDLSFDDTVIDISEKEKTNSAIDRCIEE
AFEHINSTQRLEGVDQSMVESVTTLVRKFSCVRNNQINCSPRRQRQCSSKFKDLADFWNH
RAFECD*
>g2202.t1
MARRRCKLEEFLMRIKLEEKIEKREMESRDEKRVRRESEEIIEEGFTRVNRKVKRSKVKT
PEINNSVEGQQEEVEHTFIISLTAKDVLPKQFGMAKLLRSENISNILRIVYKNPYKILVE
FGTRAEGEK*
>g2203.t1
MAQWSIVALALIGCALAEPPVGYSYSAPSSIVLGGGHSALSSGGHYTPVPVGHQGSEGYH
VDPHLLEKIRHIILKDEIQNQAYQSAAFAHHGHGVSSHYGAPAPVYGVPHERIVGVELDH
IQQGIQVAQYHQAEEGYAGGYAGGYAGGSSGGYSSGGHGGYSSGGHGGYSGGSIAYSAPV
SYTTIGVPSGSYGVPSPSSSYGAPHH*
>g2204.t1
MEKSQSDINLSALGDSVNYTTPPNYVALRNKRSREDLDMDRLDVFKEEMKNMLQNMLQTQ
ANEIKKINPVLNDLKKTNENIETSISFLAAQNEEFKKRIEKLELQNKKDRDYIVILEDKL
EDMKREKQKMNFEIKNVPKMTPNETKEDLVNMVLELSKTVKIDFQSSEISDVYRIKAKKE
NVKNPPIIVETTSTRQKTKLLQHCKLFNARTVDKLKAQHLGFKTLENTPIFISEQLTAKS
ARLFFLARGFAKANTYKYCWTSYGRVYLRKNDIGPVILINNEEQIQKLTEQK*
>g2205.t1
MIVEPDHVRESPRCLSRESSGAPRCPSNDSVYSGRSAPGLPLPASLPAALPAVLPAALLP
PHSAAVAAYLGAAAAAAQQRLLMSCQEDLTDSERGDAVLDFSTKRSESPHDDDDDDDAVN
LSKNENGPLDLSVGTRKRGPEDSPSPVPTRKSSRSSDFKPSPSPWTTPVAPHLPYFAAAV
AAASLSPKGGIPAEWNGKLKHGAPTPSDATKALEKMSELSRLGGEELFRSVQSAALGAGL
TPNAAARHSAWQSHWLNKGADQTKDVLKCVWCKKSFNSLADLTVHMKEAKHCGVNVPVPP
ASGGPIPPSLQPPSSSPSTPSHNSSSSSGSSKPNHNDLNMLIKENMPIPRKLVRGQDVWL
GKGAEQTRQILKCMWCAESFRSLAEMTSHMQRTQHYTNIISQEQIISWKSSDEAKGSNSS
APGANNAVPPTTGTSSHVSAVLTCKVCDQAFSSLKELSNHMVKNSHYKEHIMRSITESGG
RRRQTREKRKKSLPVRKLLELERAQHEFKNGEGNGVPMGKPMRDFGSGSRITCEKCGDKI
ETAVFVEHIRQCIGAPMSNSQRNFLKSALLSNNIIPPDVPGHITPTSRDGRKSINEELPS
PGSTHHRSPSSVNDSSPSSKDPNASNEKSSSPSVLNAIEQLIEKSFDTRSRHSVPGMPSG
ASHAPIGSSILKRLGIDETVDYTKPLVDPQTMSMLRNYHHQQGYGRRERSGSESSSMSER
GGSRVESLTPDRKLDAYHMTPRTTPDTRGSQTPASEDRPTDIRIKKEVTEDDEQNGVDLS
SQPVRVKTEVDDDEEQARPGSAIEDDVKPTVPKRESEGPSSAGSPRSPASDRSAPTPGAD
RKPASSLGALSSMFDNLAGGGSSNEPSSSRRSGSHPLAALQKLCDKTETNPSRAPPPAPS
PAGPPSILTFSWACNDAVVTDSIMKCALCDTPFISKGAYRHHLSKMHFVKDGALPDPVPV
KAPPAASSPGPHKSGGSNAASPQDPRSPSQSFDESPHSKFLKYTELAKQLSSKYV*
>g2206.t1
MRSSSALSGGCHRNDRLSLHVHLAHSTHACITQRTTPRSGIRQAVSFLRSDSPVPPAAVP
LAREACGEGALQAGRKSRGVSFHAGPPPPPQAPRTSLPTAGYAARLSRRVYTLNCSWEVI
VILGNSVFC*
>g2207.t1
MVTRDTPASITLGRTLAISLRTPSSLPSCVGDDTHTFLCYEVPNKHAVYIDGSFKHGYQP
AAQYLEDTCGNLITDSEQIKKTWLEYFQKLLNCSPLTDTITQSYVENDIEVPEITFEEVQ
KAIQRVKNNKAPGIDDLPAELWKYGGEVAQYKLYEFLLIIWRAEQQPREWNVSVICPVHK
KGCKKKCTNYRGISLLPTAYKVLSYVLLGRLQPYAENIISDYQCGFRRNRSTVDQIFLLK
QIMEKRWEYSQCIHSLFVDFAKAYDSIDRKALYTILRSFNIPGKLVRMIEVATRKSKMKI
KVGNELTNEFDVVTGLKQGDALSPMLFNIVLEHVLRRILAMEVGPQLNGRHKVIGYADDL
ALLGESKEEVRELAGVLEEEARAVSLRINNEKTVYLHMKRYRNTRVRREDLHVGVNVYKG
AAKFKYLGCIVTDTNSREDEIDIRIQNTLRCSAALHKLLVSKLLSRSTTIRVYKTIIRPI
LLYGCETWTLTQKEEQKLLVAERKVIRKILGPVRGEDGLWRIRKNSEIEDLVAAPNIIGE
TKAHRLRWLRHLERMGEDRGVKKAYLGRPTGRRPVGRPRYRWIDMVEADLRELRIHDWPE
IAQERRRWNSLVSEAKTHFGSLSQRSK*
>g2208.t1
MEQLRFEFTILPANEGKSNICCVTSITTKDEKKFAIPEELQSVGFHEELIETAVYNKVKN
SLKKRHQTRRVWITMTDKLREIYIDADGNLQFGEQYLEEIEHNRASEEQIRDSNLLEEMF
TKLIENTHDLKKQNLKYVAEKFVIEKFTSKNSNARQWIDIFERECSRFGIMKDEQKIEIL
RLFMDKSCVDWYSSMIIKLTLNSEWIVWKEKLCESFANQNWNQVTYALLFKYKDGSLVDY
AIKKEKLLLDMRNSIDTGTLVDLIAVGLPGFVLEKINREAMNDIVCLFNEVRKYEHLVNK
NRNGTYRKYENQRINITNEGRYPCKICVKLNKGVRYHSEAACWFRVREDDKLNKRYIKHV
NNSVIEAELNETEQKN*
>g2209.t1
MEKKIDEGENEGNKYENENKINFNEHIKEEEFEIKVGHLDDDKREEINKLIQQYQSVFAK
NKYDVGKVKGYEARIDLLMDKYCSKRPYRCTIEDKKEIAEQIAELLDNALIEESYSPFAA
PVTLTFKKEENKKSRLCIDFRDLNKIVVPQAQPFPLIDDLMTKTRNCKFFTSLDVNSAFW
SIPLRVEDRKKTGNCEICIKNKTRGQHKYGLMSYLGPATRPFEIVSIDTIGGFGGSRSTK
KYIHLLVDHFTRYAFIITSKTQGAHDFIKLINKVAETEEIGMLLTDQYPGINSKEFKKFL
TDKQITIIFTAVNAPFSNGLNERLNQTIVNKIRCKINEDGENRAWTTIAHECVEKYNQTN
HSVTGYAPCYLLYGTDVKVLPKELQQGGINSDWIGDKKTALNNTLKSHYYNKMRYDRNRK
QREFSVGDLVYIENGNKLNRKKLDELRIGPYKIIKKKSNTIYEIDTGHKKTESNLFHITK
LIPVQITEDENVQVSNGELE*
>g2209.t2
MEKKIDEGENEGNKYENENKINFNEHIKEEEFEIKVGHLDDDKREEINKLIQQYQSVFAK
NKYDVGKVKGYEARIDLLMDKYCSKRPYRCTIEDKKEIAEQIAELLDNALIEESYSPFAA
PVTLTFKKEENKKSRLCIDFRDLNKIVVPQAQPFPLIDDLMTKTRNCKFFTSLDVNSAFW
SIPLRVEDRKKTGQY*
>g2210.t1
MKKGMLRWFGHIERMSNERMTKQIYNANVDGCRGPGRPRLTYHDQIGRVLSDGGVKSLRN
RRACMKRMMKVDEAREVCQNRDVWRSTLSAYPVRDLA*
>g2211.t1
MLSPRDDDDDDSHLCIKCNATIVGLDNYVKHRKQRCGKSKEPKVLPPIDTLEPTYSLGAD
VFFQSLELQSSVKKSSLSRLTPPTPITKTVIERKNILNPPSTSRELPRISPLETNLRGED
WIGGHSLRIGSNEDNQTKLINAVASISGAVKKDTPSSSYSIAPYNDYKPDEDSDESEVTE
DEEEEDTPHAKWKPPPHYTGGKWRPASPEHEDWDMRDEEHTGGKWKPLIIHDSNDRDEDY
DAPPPDHTKGKWVPGAHEKTQIMQTTIQNKGSVQYWCGPCNRRLGSRAIYDKHLMSNLHM
RKVLPEHELEFSGHLDPIRPIVDKRTTRPSLFVNDSIYSQAQRKRQKTEPKLNIKIQRKK
RNRKPFFVQCAGCKTRVRLHLMGKHLISHYHFRKATGIKSEVYQQLILDNIDAIVHQAPF
QCSPCKFYTNWLSNFMQHWFTEEHEQKISSMDGRYWCSFCKFECDKSQEMMDHMTSTDHS
DVVAVISRSMPIIIRKKTTLHCETCLEEFRYNVEIKKHCQKTGHELAHTATDFYQELHKC
QYCKQKFKCSLTLAAHLKSKHNQKAFFCLVCSKTFKTSEEAKQHRQKAEHRIKRKESSLQ
RNSLTKPLARKCPYCSEDVILKNILKLKDHIRTVHPNIRKKCPKCGKSFIFSQEVTRHIR
DNACEFQSPAPSSSILWHCSQCLFRTDSQAECFFHEILHTNPLQIAKAGPSKVIPKYPCP
ICSKIFKKASLRQHLRQHTFERPFVCSICGANFTRQNSLANHSKNEHRSDGATVALETVV
TTEEIYCDKCGKKFPNRSSLSKHEAKCDGEGRKCTHEGCGFIATSSAQLYRHRRTHGIEV
RINQCTICEFSTPQASHMRRHMVCHEGVKPYACPHCDFTCGSLENLRKHVLRSGRHPGLF
LYQCRESGCTFRSDTARRIREHLATEHSNIYDARAAIDCVKTLLLKKN*
>g2212.t1
MDPEFSFNDPGTLTDTEPCPNIDPDLFTDNEPGSNDYHGSPMDNESSTNTDPGLNIDIEF
VVPTEHLSSDVTAQQSTSLGMEPMRCVNCSYILKCAYINTFTK*
>g2213.t1
MFKLVLCALFAVAAADPGLLYNAPLTYGAALAPAVVPRVAAYPAPLSYGAPLAYTGFGYP
HLIKKRAATFVSPYLASSAYVAPVSSVSAYSAPFATTYGAPYTTAYGAPWVGAPVAHLIK
KRSVPLVSSYATTYSSPLVASTYTATAPIYSSPLTTYANPLVSSYPITYSGHFIKKRSAP
LISTYSTGFTAPVVASTYAAASPFYSSPLAYSNPLYPGYPVAYTGPFIKK*
>g2214.t1
MFKLVLCALMAVAAADPGLLYNAPLTYGAAVAPALVPRVAAYSAPLSYGAPLAYTGFGYP
HLIKKRAATFVNPYLASSAYVAPVSSVSAYSAPFATTYGAPYTTAYGAPWVGAPVAHLIK
KRSVPLVSSYATTYSSPLVASTYTATAPIYSSPLTTYSSPLVSSYPITYSGHFIKKRSAP
LISTYSSAYTAPVVASTYTAASPFYSSPLAYSNPLYPGYPLAYTGPFIKK*
>g2215.t1
MFKLVLCALLAVAAADPGLLYNAPLTYGAALAPAVVPRIAAYPAPLSYGAPLAYTGFGYS
HLIKKRAATFVSPYLASSAYVAPVSSVSAYSAPFATTYGAPYTTAYGAPWVGAPVAHLIK
KRSVPLVSTYATTYSSPLVASTYTATAPIYSSPLTTYSSPLVSSYPITYSGHFIKKRSAP
LISTYSTALAAPVVASTFTAAAPIYSSPLAYSNPLYPGYPLAYTGPFIKK*
>g2216.t1
MFKLVLCALLAVAAADPGLLYNAPLTYGAAVAPALVPRVAAYPAPLSYGAPLAYTGFGYP
HLIKKRSAPLISTYATGYSAPLVASTYTAAAPIYSSPLAYSNPLYPGYPLAYTGSFIKK*
>g2217.t1
MRALVFKTKCECIKKESRTDVQFHLAALRGDCERLRQLLDTGKVHIDSRDRDGTTPLILS
AAMGHTECVRELLAQGADPACCRTTGTSALFFAAQGGFLDIACLLLDSGADIDAPSTDGG
TPLFVACQCGHLPVVEELIRRGANVNSCMKDKATPLFIASQNGHADVCALLLAHGADPNA
ARADRASPLWIAAQCGHAAVARALLAHRAHVDSTRQASVPLPPPPPSPLWIAAQCGHAAV
ARALLAHRAHVDSTRQASVPLPPPPPSPLWIAAQCGHAAVARALLAHRAHVDSTRQASVP
LPPPPPAPLTAVDRGPVRARRRRPRPPRAPGTRRQHAPGECPPAPPAPRPPHRCGSRPSA
GTPPSPAPSSRTGHTSTARARRVSPCPPAPRPPRRCGSRPSAGTPPSPAPSSRTGHTSTA
RARRVSPCPPRPPPPSPLWIAAQCGHAAVARALLAHRAHVDSTRQASVPLPPRPPPPSPL
WIAAQCGHAAVARALLAHRAHVDSTRQASVPLPPRPPPPSPLWIAAQCGHAAVARALLAH
RAHVDSTRQASVPLPPRPPPPSPLWIAAQCGHAAVARALLAHRAHVDSTRQASVPLPPRP
PPPSPLWIAAQCGHAAVARALLAHRAHVDSTRQASVPLPPRPPPPSPLWIAAQCGHAAVA
RALLAHRAHVDSTRQASVPLPPRPPPPSPLWIAAQCGHAAVARALLAHRAHVDSTRQASV
PLPPRPPPPSPLWIAAQCGHAAVARALLAHRAHVDSTRQASVPLPPRPPPPSPLWIAAQC
GHAADGATPLFKAAHKGHSSVVVELLKYNPNLGVLPNGQTALHGAAMFGQMSCVRLLARR
TVLPGGGAQAPQPPAGPAGPPGGVAAARLRNAAGQTARGVALAHGRKDVAAYLADLERT*
>g2218.t1
MADFRTPVKLNRAAASNEHITIPPSPFLKRLGYGTGVSVMQLVRSPRAGQIRSPWALKML
NKRVKPNKVYTDRLKAEADLLQRMSHPNIVGFRAFSKTQILYLGMEACDLSLGDMIEKKC
EDHCEPFAPKQILKVAADIASALDYLHTKMQLLHGDMKSYNVLVNGDFVVCKLCDFGVTL
PLDENGVFDKAKAGKAVYYGTEAWSAPEVINGGEITSKTDIWPLGLTLWEMMALAPPHSQ
VDDTLDESIASSVSVEEDDSMMEYFSEKYGTRPAIPANIAEDKYAHPLALFHCCTLPARA
RPTPRHLAAAAEHMLQDIGLN*
>g2219.t1
MFSRTKPRQNPKTVFGLSTSQSKKDELRLYLVSALLVLTVDTGVKSFTLRRTYNATRDPS
QDITPDESVMLELKKDIKSPNDIEKSYEYKSSTELTLTEFIKSTDKVFDGHSSTEKSYTT
NQSKETIETTNFIKIEENKTITENIFQEDTTTVDVANVETTPRYEDTSLHTTTGNEIENI
ITITDNNKDQNDNIMTLRTETPTTESDSETETNYMVTTDLTHEKRTDEEIQTNDPTESST
SSTTEQLEDFNLYKTMSLNGKTLNEPARPPLKKYISIDRKHNNSTTEIPTTTASEEMVIS
ETGHSLPPLSNVIVSDGSSSDQPKYDPVFFTTNEVQSQSPMPPVGFDPPNKITTLHEGTK
ELMHSSESTEMTSKTTKLGKFEAIRGGYLDFSDKSTTENVHDTSGYNMNDKYRLRAIFDV
DAQDSEMVDDKVNKETGSQSQLTDDAIKEELLKEEILNNHEENAIRYRHSKSDEYITNSA
PTDTENKTESTLLIPFHSQNDTSEEDILSVMPISTERTKHTKLYPVNPNYKPLKKIDVQP
PKQYVRDPDDNSWRNESLSSLGIVFKANNSSKPFTQVLKNKTEREWNTILEKNNRNESPD
LRERLERIAERRKSKKKKIDSLGNVVYSDYDESQSSSLEDNTTKDKTSSPVIEKDNNTTE
TPKLQTELSSSIPLTSSEEIKNPKQSSPPFVFEYIPTTANTHTTMPPTTTVNNEILQSTT
VIPPTTLLESLTNQAIEHKTDERTTKKPKKFLNIFDYEDTTDDDDLEYLNLAKIDLKRFT
MPTQTTNTASTPMSTTNTYLNPLTTLNFLPDRKGTIQYFPPRTTQKLRSGSRRNKANYFK
TELPQNVLPVSFTQLTTLPVQFHKNIPNKISDTQKQTDFTRPYSKMQFNHNIFVTPPIPH
NDFVVENDEIPFIIRDFGDFLNVAAKDVDYDAKVGFIPYTDSPIPGITVNELVKNDKEKE
KTQPEEYDYEAQFRKDVIERFVDNFNQNTNRFKSDFPIVYNNSIVHRDILEAGKGGIASS
RAFYRRLYGTNDPEEPQSEGSQPRKAKQDPNCDNVTVELSPAYELHYYVPEQEEKEEAEQ
KPGSPYRYKL*
>g2220.t1
MSPFLEQTPKPAYNQVVICIKSGTSVGSSVHQALPKIWSYGIYPLTAYARGGRGGRAASP
CERARASSESAPASPEPRAPRARDLETRRVVNMMCSLKPAPPAKPDPDTADLLMTILLRM
DDKMNRQLTCPVSRRDSAAALAHELVTLGFIHEADRDKICRLMEDSLRSSFGGPPGPPAP
PAARAPQHVVS*
>g2221.t1
MKDSMVEVAKEVCGYAKIRKSLKGDAWWDKEVQDSVERKKKAWLDYVASLQMNNGMRDEK
REIYRRLKNDTKILVNEKRERDKVEADERLAKSFETNIKLYWREVKKSRSSSPVSGMNRI
KSKLGDILENTQDVLKRWSEYYGEMYDYAHNPDAGVADLTVPACEDITIDEIVRAIRSLK
CGKAAGIDQVSAEMIKYGGAALWDSFWVLCNLCWRSGRIPKDWRCAVIVPLYKGKGSRNQ
QTIKESSNINPGEPHRYSMNMNN*
>g2222.t1
MIGEPSAVDGDHRCKLSWIIAVEIVGKISGVPVPVEVRDAGRGARPLVSAVAVLHADAGL
GTLASRRLVLAVEQRDVPGIDCAHLAMDTEEGVEVVWNEVQFSERKNFKAQEDKIQMVFD
NLTRLEHPNIVKFHRYWTDTHNDKPRVIFITEFMSCGSLKQFLKRTKRNVKRLPLQAWKR
WCTQILSALSYLHGCVPPIVHGNLTCDTIFIQHNGLVKIGSVAPDAIHHHVKTCRENMRN
MHLIAPEYGSSQMVTPAMDIYSFGMCALETAALEIQGNGDSGSHVTEEHIVRTVESLEET
RQKDFIYRCINKDPAKRPTARELLFHPLLFEVHSLKLLAAHTLVNTSANISETITDEVCG
GAGGAALAWCERGGRRHELAARDLQPHAEKLEKFVEDVK*
>g2223.t1
MSGGRSIDKERKSPRESGEDSEDESEILEESPCGRWLKRREEVSAIKVPLDFLTTNVAQR
EQLIDKAI*
>g2224.t1
MSLENVEMYGTGNYSYDDNVTFNGTYEKCPNTNSPVVYVITQILYTLVCVVGLLGNTLVI
YVVARYSKMQTVTNMYILNLAIADECFLIGIPFLMVTMSLQAWPFGQFMCKVYMISTGIN
QFTSSIFLCIMSADRYIAVCHPIAAPRLRTPFVSRVVSAAAWIASALVMTPIFMYTTLIP
TDNGVSCNIVWPESEFNKGQTTFTLYSFALGFAAPLVLIFVFYCLVIQKLKTVGPKNKSK
EKKRSHRKVTKLVLTVIAVYVLCWLPYWAFQVALIYTSEMGCTSRIKITVFLVIACFSYS
NSAMNPILYAFLSDNFKKSFLKACTCAAGKDVNATLHVENSVIPRKKRGGGVQIQARSTV
ETRGLTPPTMGTRGSRSEASTALTSRSAVGSEVLAMEARPAALTPLIAPNGLTHTRL*
>g2225.t1
MLSQRQFEVFLGNRKSRRRKLDNGLPQGSVLAPQLFNLYIHDLPPTTATKFIYADDIALV
AQSRDFTAGEELLTADLERLSKYFHYWRLIPSISKTEVSAFHLNNRLAHYQPKVFFRGDV
LKYNPLPKYLGVTLDRSLTYKDHLGKFSMKIDTRNNILHKLCGTTWGASADCLRTTSLAL
VYSVAEYCALVWLNSTHVPRIDSRLNDAMRCISGTIKSTPRHWLPVLAHIAPPHLRRKKA
LKREAAKIAASPLLPAHAEFCHPPTARLGSRYPPGTTAQSLSHFDIDTYWKEKWNVEADG
VFAQIADPTAKPKGFDLPRKL*
>g2226.t1
MQINIEGMSKAKADYLHKALNIFKIDVVNIQETHTKDDLDLERRYNLPNYTLIEAVHHPK
YGIATYIKSKTGAKLLCSSNKDSVFTIAIEVNALKIVNIYKPPSTNWPRNVLPCSAYPCV
YSGDFNSHHTNWRYKENNEDGISLVQWADFNNLHLVFDAKDRGTFHSARWKKDYNPDLTF
VSLDQPSPANRSVLSAFPNSQHRPVLLDIGLKILLTNSMPLPRWNFNRADWDRF*
>g2227.t1
MEDIQECYLKVFKPLKLLYPFSINLASIEGSKTIRSLVYRIFTITVLIVFSISVLGIVLS
SNNDRISLFNMNSVFVVYWCFHVIIITHHIASVRKERIRKLIFQIQVLDALLNISIKPET
NRLKTVNAASIVVIFAVHSLTFICIIATLWNFERFPTYCVMLTSILFVDLEIFSEVISFT
CFTSILQIRVKRYVSNLEKILELKRQLDNFDIVQCYRQLHLVLKKIDKIWSIQAASGAGL
VLRYSIVIVHFGWLGQRLVTQFARIPVVASHIRDSKLCEEIRTGSACVCREDALRQHGLR
ASDDTPLDAHLPLRVFSALAATMVLVLQLRINIDMK*
>g2228.t1
MRLSYERCQRSRDIVLVWFVDGSSLLSRVIAGRGRCWGVERRAGMRRRRAAACSPRAGLD
SGPEAGESRSKLIAQVRASRCASISGVVDRRLAPTARPVLFCSRGVRRGAGSGRLASSPT
LACHTRGISGNDVTRECVVPESPAAPSAGDCRGRSTTGTGSDANRRNHINKSEAGRGSPS
KNKPCLLSIERMRCSNSTPARSHGHCCMPSIYTGASKTSRRPVAAPAPDLHFLLHLVPSA
SNLISSSSK*
>g2229.t1
MAVAVKAVKRRRGACGPAAPPPRLPAPGPPGRPGPRRSPLAARRQSSPRRAVHRQCPRGV
LACGRSPLAARRQQPAVTPCPREPPVASARVAAAARASASHASRPVPDPPAPLPEWRFAS
YRAALESHIYFLILSGKDVVRAPCSTLRERALRWNSTRPVEPVGRRFIFTGCRGARGGRA
GHRVRRRVLRTTRGPAPATAAAGPAAGALEAGYGHRRRLRSRYVRRARDGYVTCSDRSSP
LS*
>g2230.t1
MAQRFPAGGPSAAPPPGAMPPQQRYPGPAQPQGSPMPPRPYPGPNFPQRSGFTPPPAGPA
GPVGPVGPVGPVGPAGGGAGAGVAGGARGAAGAAYGAGGAAGVAAGGAAYGGGARPPPAP
AKRPPDSRAPLPPQHKPAHYAGDGYGGGAGGAGGAGGKRKKRLADKILPQKVRDLVPESQ
AYMDLLAFERKLDATIMRKRLDIQEALKRPMKQKRKLRIFISNTFYPGQGDNAVASWELR
VEGRLLDDTKNDPNKVKRKFSSFFKSLVIELDKELYGPDNHLVEWHRTLTTQETDGFQVK
RPGYKNVRCTILLLLDYQPLQFKLDQRLARLLGVHTQARPVIVNALWQYVKTHRLQDPHE
REYVVCDKYLEQIFGAARLKLAEVPARLSALLHPPDPIVINHVIAVEPPHDAKQTACYDI
DVEVDDTLKTQMNNFLLSTANQQEIQGLDAKIHETVDTINQLKTNREFFLSFSKDPQQFV
QKWLVSQARDLKSMTGGGSGGCGGAGGGGGGGGGGGGNPEEERRAAFYTQAWAGEGVARY
LHARLAARRRDLDAALAPLAPAAHAAHSGHAAHAAAPHAAHAAAAAAPAPLPHPHLARL*
>g2231.t1
MAIVVDQWMVQGNLGRLEVRRAGSGGGGGGGAGGAGGGGGAARARLGRVRRVCGGWRETA
SEACGTALLVALSCLPAALAAPAAPAPAPLLQRGLTSGLVVTVVVQCFDHISGAQVNPTV
TLASLLYGRCTVGRAIANVCAQLAGACLGHAALLLLLAPPAPCCLTEPGPHVSPYQAVVL
EGVASAALALANCAGWDARTAPYRDSWPVRIGAIVAALTLLTGDATGASLNPARSLAPAL
LASRWDNHWVYWVGPLTGSAVITALYVAVWRQLPAPAPHPARAPHPSRAPPAFDDPTPAV
LL*
>g2232.t1
MVRGASGVWNDVHVRVRRVSRKDCGPSPECPDWPRAEPEPPPTTAGPLPPPSPLPVRRQA
AHQRRRRRLPSHPLRHTLRDTRHSTRPTPTVRFHLKRPKVPARASSWCSAVVRCL*
>g2233.t1
MALWAGVQQSDDASAGVGVLLSSRLVTGVKDYGLVNPRLIWVRIKLGVTRVFLVAASSVP
VSSATTQYLEKFWEDTREVLDMVEANERVILCGDLNGWVGTRRPGYEAVLGPYGDRRVND
AGKLILDLCLERSLLVSNTEFRHKDIHTYTWGRNEQKSIIDLILVDSRLRKSLMDTRAYR
GPTLDTDHYLVISRFRGLFKKWRHWRVRVPFGGLERIKSEKLQDISARRVYERQVREKLD
KVCLTDLNVDECWQVMQDSMVEIAKGVCGYAKIRQSLKGDAWWDKEVQDSVERKKKACLD
YNDTKI*
>g2233.t2
MVEANERVILCGDLNGWVGTRRPGYEAVLGPYGDRRVNDAGKLILDLCLERSLLVSNTEF
RHKDIHTYTWGRNEQKSIIDLILVDSRLRKSLMDTRAYRGPTLDTDHYLVISRFRGLFKK
WRHWRVRVPFGGLERIKSEKLQDISARRVYERQVREKLDKVCLTDLNVDECWQVMQDSMV
EIAKGVCGYAKIRQSLKGDAWWDKEVQDSVERKKKACLDYNDTKI*
>g2234.t1
MPRKDLREAEDEGGGGGGGGGAAAWVRRWWRALVAELVATALLVLLGVGSLLPGAPPLTH
PALAFGFVVLANVEAFGPASGAHMNPAVTLAALLDRRLPPLAALGYLAAQVLGATLGFAA
LMGALPAAFADAAPGVAVGGTQPAAGVSAAAAAGVEAALTGVLALLCCAVWAAHDEGRLD
PTVSVKFGLTVAGLVYAGGKMTGASLNPARSFAPALLQTFRNDHWVYWVGPLGGAALATL
LHRHVLRPPPPAPRRAPAAPAAPETLPLHDKHNH*
>g2235.t1
MSNVENVCPQALRGVTRELRRLAAAPPAGIKVLLREDDLTDVTALIEGPADTPYAGGVFR
VRLALGREFPAAPPRAYFLTKIFHPNVSSAGEVCVNTLKRDWRPELGLAHALLAVRCLLI
APNADSALNADAAALLRDRYADYFARARLYTEIHARPGASHSSHLEPSEQTSAASETGGG
GGEGPRAKRERRGPAGPGGAPAAPAAPAGPARDRRRILKRL*
>g2236.t1
MEWSASSAESAASAASATAAEAGVGGERGFRVSVCLKRYFSDRRARCYVWCEARRGRRVR
WLERRLRRLFALRGPLCLAVRGHLLPAAEPLALLRPRDLLRVIPLPDDGGSEKEDIVRGQ
HSKTAHPLSRSQKRNENTEVSAPSREPSDPGRDNDTIDFASPSTGPIDASFATHTADPAQ
SFGKKEASNGRSRTAPEEGDDHLTQVKRRALAMLDERYAADEWGEAEAVDDAEAPPAAKR
ARRRGRRRRRRSASPEPSSAQPPAPAPAPAPAPAPAPAPAPSPAPAPAPVPADDVGNEAP
VLRNGSVSPRPPRIIRPLLSSNV*
>g2237.t1
MFGIRTPAKKMEQANAQEKSPVDVSLNTTTMAGPSNPNVRRSIGEWETGKINTGPPPNKT
PPTSKPKLASPTTPRKKPPAPVPTARLSQKTTDSTTPVETVQSPSTLEKTRPIKKDREKC
SHCGGPHVRTDCADWLAGTPATCCNCVSAKIDNVEHSAFSSDCAVRRRKELATTELMLEA
NQRDREVERPVRFAEHPHPAEHMDIKFECLENQEQVDSRNAQTVRLFTDGSKIEGKVGAA
LSLWNSEAETKAIKLCLPSYCTVYQAELLAICRATSEVLQMGAGSFGIYSDSKAALQTVV
NQASPHPLAVEARRNLAGALKLGKDVSFFWVRAHAGLPGNERADELAKEAALRSRRKPDY
DLCPVSFVKGRIRSESLDEWNQRRDTSCRRGTDAIHLQRTKRALDENSYWFGYDPQQQKS
ISHF*
>g2238.t1
MERPVGFAEHPHPAQHMTIEFECLENQEQVDSRNEQTVRFFTDGSKIEGKVGAALSLWNS
EAETRAIKLCLPSYCTVYQAELLAICRATSEVLRMGAGSFGIYSDSRAALQTVANQTSPH
PLAVEARRNLAGALALGKDVSFFWVRAHAGLPGNERADELAKEAALRTRRKPDYDRCPVS
FVKRQIRSETLDEWNRRINHINVLKMKIDISNRVIRPM*
>g2239.t1
MFGFRTPAKKTDETTGKFPADTPSVETTMAGPSNPNVRRSIGEWEIGKVNAGPAPYKTPP
TTKSKPAPPTTPKKQSASISTARQPQKGTIISTTDNSTPVESIQSPGAMERTKQIGDKKD
RLREARDCLQKAKAHLNASRNTKTEIKNEVLGAVDRLYQLVKEAEADRKMKITDREEKIE
TLVEEKVVEENKLLKELTGIIKEHKRLIQDNTQKIEGLNESLKKADENMAHRMTYANAVA
SQPVRPQPERTALHSVVITSKDETETGDDVLNRVRQAVKATDGWVTVDQVRKAKNRKVIL
GCRTKTDQQKVQERLKQAGDHLSVEEVRNKDPLLILKGVMQFVSNEDILEAVRKQNRDIF
RDLSGEEDRIEVRFRKRTRNPHTSHVVIRVSPTLYNRILDRGELHIDIQKVKVADQSPLV
QCSMCLGYGHGRRFCKEQQEKCSHCGGPHVRTNCAEWLAETPPTCCNCVGAKLDNVEHSA
FSSDCAIRRRWETLARAKIAYC*
>g13589.t1
MPKRNAKDRIEHYKKKIRRLEKKQCRRVLLSSDSETETNDTIHEEVLTTINPVADDVTEV
EQEVPILEADSLPVEDSNPVDPTPNDLLSSELDPNILAALGEIVDEVPEFGDKIHENLTK
IWMPLLKKGLTKDCREQLSRHYQIPENCSLLQTPSLNPEIAMAIPDSGKFRDKKLATSQQ
QLGIGITAIARGLNVLLDKDGDKTKAIKHIGDGCRLLADLHCQATETRKKFITPSLDKIL
LTVQTERDHTLFGKDLSDKIKATQSITKQVQQIKKAQISRPSTQSLPAACSRPYFQGNEM
GPPRHRGARGGYKRTTHRPAPGPAPTSAQVAYPHSSSSYPKTTSRTRAQARPPRR*
>g13590.t1
MGVFELQILEFSNYRLQLASGRCCGGGGGAGGAGGQAGGAGGAGGGAGGCARACRTRFAL
CLKEYQSAAAPGACSFGRAASPVLGTDSFTLADPLYTLALPFSFRWTRSFTLILQAYDDY
NYTDPEETGVIEEAWWSGIVEPGAEWHALRHAGAAAALAYRVRVLCQPNYYNTTCTTFCR
PRDDKFGHFACSATGDKRCLPGWHGDNCEKPVCKEGCHPTQGRCDKPGECLCRPGWRGEL
CSQCQPYPGCKHGYCNGSSWDCTCDTNWGGILCDQDLNYCGTHEPCQHGGTCENTAPDAY
LCTCAEGFSGVNCERVDNPCAPQPCAHGACALAASPPGFRCSCERGWTGARCDADVDDCA
SAPCRNGAVCRDRLDAFSCDCPAGWTGPTCSEDVDECSERREGSEGGGESALGPCVNAAA
CNNTAGGYACACLAGWTGRDCDTNVDDCTGQCLNGATCIDLVDDFHCACAAGWAGRTCAR
DVDDCASRPCRHGGECVDLLDAYRCICPVGFSGTDCEDDRDHCAGAPCANGAPCYTAQSD
YYCHCAPGWTGKNCTQRAARDQIDECTPNPCRNNGSCGSGPGGFTCMCREGWTGVTCSTR
INESDRCDGLCLNGGTCVREGGTRRCACGAGWAGPVCETPAAAPLAPLAPPPSALAPLAP
ACACQHGGSCTLSAAGWECACRAGWTGTRCERAVDGCASSPCARGRCVGGPGWWACECPA
GWAGPECAASACDPPCPPPATCATDAERAGGGARCVCPPPPSRLARRCLELVAGLGVEGG
EAGETGEAGEAGEAGGAGEAGEVGEAEGGAPGACGADNGTWWWGCNACRCAAAAPVCTRL
WCGLPDCLAPQAMPCRTDEVCVPAAPALCLRGPCAPLGECRRVAGRRVEPPTLPAPPACW
PGARAPPAPPAGCARARLRLARERLARGAHVERACMALRRALAAALAGHSPPAPPLALLC
DLATDDDDALDLALWVGEEEGAEGEAGARALASGVRTLSELVARRRLAAHPLLGAALRLR
VQHAPPAPAPAAAPPPAPAPAPAALLALAAAAPLALLGAGAAAAALLHRRRAAARAADRS
RRHDEEKSNNLQNEENLRRYANPLREERGALAAGGEAGGGGGGGGEELPRAHSLYKAQNA
DARNNTPPRDKELTKRALPPPEPPPARHPPPERLTVLV*
>g13591.t1
MPPCPHSFNVICILAARTAPARPLAARRSPLAARRSPLAARDAASSRLTWILRDLILDNF
FQRGIACREDECSAKVRRAPWEPRIPPPQATGCSDPAPPRTLPRHPATPPPREPPPPHTY
SSDGAIVAYCNLTVRFPHIRYGEGSDGVMIAPRAARRTLTYTLPQSPPS*
>g13592.t1
MLRQSHSHRPRAATEPAGERSGAGSGGTAGRRDGGWGPGRGARGASPGPSPAASARDKSA
QRANKCRYLGTVAVSASSAVRSVRARSAVGAACVRARAAGALRRADPMRPPAPAPRPAPR
ATLLARAFTLACLAQVRTPYMPYTLTRPTHHTHHLHPPVS*
>g13593.t1
MQALQAIPSLDAIEAIDRIQNRPLRTKVYRERIDPFSMDEEDFRKRYRFSKTTATFIIDL
VRDDLELDRRGSGTSPKIQVFTAIRCWGRREVQEDAGDHHGLSQATTSRICARVATAIAR
HSSYFIKMPATFAEEELMMREFHTIRNFPTVIGCIDCTHIRIRKCGGDAAQYYINRKGFY
SLNVQVTCDAHLRIRDIVAKWRGSTHDARIFNESSLKERFETGSFKGRLLGDSGYKLEPY
LFTPILRPQNQSEEKYNEAHIATRNTVERCFGVWKQRFQCLLHGMTCKLENIKTAIVALA
VLHNIAADHGDMQVDYDTDIERGEVIPEGTRGSANANAILQTFIQRHFSE*
>g13594.t1
MITSASTVPGRAGRQSAGGRRQAAVHGAHGLTGSRRAAQAQKKTCYNPSCNPQVRCVHAE
SGACVPARLCAHAHSHGTARHGITARYVPAGCVTPHHLLLRLRPGTLHHQCGCSRMYGLP
PERARSARFPAGCLPTPDTPTPTCACPAAT*
>g13595.t1
MMGPVFSYRKNKPGAATHLFFGESSSSHSGRGASITLRRKHKPAPAHDTLAPPPHANEPH
SMQAKSNWEEINAILVLRAKIEGFLVNLLTLCTTSAPSSHRSYVASSFK*
>g13596.t1
MFSGTVRVKVCEATGLRPTDFQKRHNIAFGKPDDLPIDPYVSIDADEHHLDRSSTKPKTF
DPVWNETFIHEVHNVTSLGITVFHDAALTPDDFVANCIIPFDDLMRRDKDATDFWVDLEP
HGKLHLKIDLKWNSLAGAGCGGGGAARREFKEGVGFARRRGALRRRVHQVNGHKFMATFL
RQPTFCSQCREFIWGLGKQGYQCQVCTVVVHKRCHSLVVSKCPGTKQEGLGLQGFSLNVP
HRFVVHSYKRFTFCDHCGSLLYGLIKQGLQCEVCKMNVHKRCQKNVASTCGTNIKEMAEV
LNKMGISPDKNTRPRPSKYLSSTLEGAPEAAGGGPEPGAAPGHKGDAHTDKGDPFTVFTP
LNSGAGSHWADLHEIFSFPVQVRVCGVVGACGGEGGGTGGGGDCGEARDKVSLDDFHFIK
VLGKGSFGKVMLAEKKGTDEVYAVKVLKKDAIIQDDDVECTLTERRVLALAARHPFLTAL
HCAFQTPERLFFVMEYVDGGDLMFQIQRARKFDEPRARFYAAEVTLALQFLHSNGVIYRD
LKLDNILLDSDGHCKLADFGMCKEGIIDGVTTTTFCGTPDYIAPEILKEMEYGPSVDWWA
LGVLVYEMLAGQPPFEADNEEDLFDSILNDDVLYPVWLSKDAVSILKGFMTKNPARRLGV
VGGAAGIRAHAFFRDVDWDALAQRRLRPPFRPKLKSKREAANFDAEFTKEEPVLTPVPPD
VLRAINQEEFNGFSFVNKDFNPQPPLDKTPVA*
>g13597.t1
MGFLTILKKLRQKEKEMRILMLGLDNAGKTTILKRFNGEPIDTISPTLGFNIKTLEHRGY
KLNIWDVGGQKSLRSYWKNYFESTDGVAWVVDSADARRLAACARELQALLREERLAGATL
LVLANKADLPGALSSQDIREALELDSIKTHHWRIVRCSAVTGESLLEGMDWMLDDIASRI
FTLD*
>g13598.t1
MGTEIALSFSSLRTQLENEKSSLFKIDESIKKIIQITGRAPPNERFNPVGEYARAHKHGG
RSYTDTGNNYKNDEQFGKRKPETKTVFSRLSARVHGSDDEDDGPGTKRAKVPSAVSRELP
TRAAILRAQGDDEQARKRNRRIFGSLLGTLQKFKQEEIVLQTKEDKRAQVERKIEEQARL
EKEREQKERKTLFAEREMKKSKIKALEAKMGRVQEFEKWEASQRHLSNFILTKAKPHLYW
LPKKMTEKAEEKLASSRRFNEKCMQKKRDELQEELQRIEQRCLRPRPALPAAKENEPDLT
HRPHLPHQPHQPEAGGPHQPHQPHQPHGPHQAAPLEEEGPRKRDKFAMDADEKEDSDGDE
RPDTDVKKEDKETDESKVDTSMEVNTTGADDTKENLETTMETSTAEDTQTDVDMDKTAEP
TDHS*
>g13599.t1
MGLVRKLQVTQRSMERAMLGVSLLDRIRNEEIRRRTKVADIAKQISKLKWQWAGHIARRT
DSRWGRKVLEWRPRIGKRSVGRPPARWTDDLIKAAGTRWMHVASDRSAWRSLGEAYVQQW
TSYG*
>g13599.t2
MERAMLGVSLLDRIRNEEIRRRTKVADIAKQISKLKWQWAGHIARRTDSRWGRKVLEWRP
RIGKRSVGRPPARWTDDLIKAAGTRWMHVASDRSAWRSLGEAYVQQWTSYG*
>g13600.t1
MEDAFKLLEWQGLGINVNGEYITHLRFADDIIVMAESLEDLSTMLEDLNRVSQRVGLKMN
MDKTKVMFNKPCIAHSSIRWELDPRSCRRIYLFRTHHTTRQVELRERGHSPNPTRLGSVR
EVKERFLVKHPAVLEDESL*
>g13601.t1
MQTRKRPQVPGGSMSKTGVDGRWSSSGARGAKNLRVSRFRQTTSACTTENRRRLSLVTHN
TRTLRTDEKIAELEEELNKLHWDILGLCEVRREGEDTITLKSGNLFYYREGDQKSQGGVG
FIVHKSLVNNIECITSVSSRVAYLILRISKRYSLKVIQVYAPTSAHPDDEVEAMYEDISR
AIHTSKTYFTVVMGDFNAKLGKGCDNELRVGQFGCGNRNPRGQRLANFLEKEELFMMNSF
FKKPPHRKWTWMSPDGSNKNEIDFIMTNKKHIFNDVSVIHRVKTGSDHRMVRGTLNLNIK
IERSRLMKSTLRPTISHIQNPESFQLELKNRFACLEDCISVDDMNDRLVETVQSVGYKYF
KTRRRNRPQKLTDQTLNLMAERRSMTLQTSDEAEKYRQLNRQIQQSLRHDIRSFNTKCVE
ETIERNKGSKVFARDLSIGQSRLMQLKTEDGSLASTKPEVLREIERFYGQLYTSVAQPAS
DLVRDPRAKLTRHYTEDIPDISLYEIRMALKQLKNNKAPGEDGITTELLQAGGSPLLKVL
QKLFNSVLFEGTTPEAWNRGVVVLFFKKGDKALLKNYRPISLQAVFEGDHEPSRSQV*
>g13602.t1
MTHPHPSYIRQPRRPHAAPRIPSHPYHPASSLHITSTSATFAGRGASGTCAHAHRPRPHL
PPTSPSPLAATDPRRPAPPLARLRQSPRFISNAFLFPCCVLFEAC*
>g13603.t1
MITVYIRDIAEAFDRGWHRALLAKLLSYGLPGRLCNWTASFLSERFIQVLVDGQRSNRLP
INAAVPQGSVLSPTLFLLHINEMLEQNPNFHCYADGSTGDAHYTSRANASRTLIEESRTR
LVSEVEHSLQRVSDWDRLNLVQFNPSKTQVCAFTAKKNPIHCSTTVPGHSARRWLEHLSL
RRDIVSLCVLYRLYNGDCSVELFDMVPPSLFLHRTTRRREKFHPHRLDTWQCSTVRFSRS
FLPRTCKLWNELPSQVFPRCYNMGFFKNGVKRVLQGWQRVGDAPGVGNVHRRR*
>g13604.t1
MEAFLESVVSDPSAAGMGGGMGTAQQYGEVNQLGGVFVNGRPLPNAVRLRIVELAQLGIR
PCDISRQLRVSHGCVSKILARYHETGSILPGAIGGSKPRVTTPKVVTYIKQLKAKDPGIF
AWEIRDRLLADGVCDKYNVPSVSSISRILRNKLGGALYPVPPLYSVPTQRCWPLHQPYDY
YVYFQGRQHAASAGHGLPPAPPPPPAAHHPHAHAHAL*
>g13605.t1
MEGMHHDHDHDHGHADNGCPTDHHHAMVFHACVCQEILFKGWMTTSALEMFGSAIAIFLA
AILYEGLKYYREALHARATTPTGDSQVNITKNECGARGNCSGTTVVKYTMLSSGHIVQTG
LHIIQSTASYILMLVFMTYNVWLCIALVAGLAVGYFFFGWRKSTVVDVTEHCQ*
>g13606.t1
MIIIAVVNLLTWVGVRGREWRDVATEGGQVRGYRAPHPPHYAYLGLPYARPPTHRFKHPN
QPPRWDGIFEATHRIKCPQPDGSGDENCLILNVFTPVNAQSLPVLVHVHDGRFRKGWGSF
HAPLRLLRDGIVIVTFNYRLGIAGFLCLGTSNIPGNAGLKDQVAALQWVHKNIEKFGGNP
MDVTVYGTGSGAVSVELLMLSGVTKGLFGRTILESGSVFSPSAVMYDPLSVAFGVAKELG
LEYANDLMQLEHFFLSTSTRSLTNTSRLLLPCIEQFSNGLLDQNPFEIMKAGTFQQIPIM
VVYTNAEEVTFIANSSELFTIAPDNFGPLLPNNLEFDTHETMKTVAKFVKNFYFGDFELS
ESVMQNYVDYINDVFVEYPTAKFVTSVAVKNSQPVYLMKYTYRGNLGNHKNKGIPGAEHG
DVFKYIFSEDNLDSDNELVAEKLVTLCTNFIWMSDPTPITTSLIPVIWQPVVPRVVDGKI
NINSASQFTFDRTMKNEPMSGEQLIFWDHIYNKFHKIH*
>g13607.t1
MWTLVIWFSILLAIVVSQVVTIEKDVGRIGEDNLPPDDGQTYSKEVLTEHGLVRGFEMEG
TDIIKFLDIPYGAFGDENLFQEPIEPPKWATAREITEHISICPQIHDDNFIGTKDCLTLS
VFAPKNASNLDVLFHIHDAESTTSGDPEVYGPQYLVPEGIILVLPNYRLGALGFLCLQNE
TAPGNAALMDLTLALKWISENIEAFGGNATRVTVSGSGFGGVLAGYLMLSPLSKDYITRV
ITESGSSISHWGLDRDPISTAMTFIERLEKIENDRESRSDFFKDTDLQTIITASTGLDFR
PCVGKGPGAFLNSTPFTLFQERDIDKDIMIGSANQAGMYKTMMHTEETLSQLNEDFVRLL
PNDLYFKHNEVQWATARRVKRQYFGNLDISMDNVEELSLCYTDYSYLSPALRAARLLVLA
GATVYFYEFSYPTRVARDQAINIHGAARGESMKYVFCGDGCPVDNDDDRKMVAVMTDLWV
NFIKTGKPSANGIEWNQLKDVQETDEEWLSIGTDVKPNSGVHTDRLHLWTEIYDEYFVER
SAAVGITPFYLFLTIPALLGLSFVKI*
>g13608.t1
MLSKWMVVICLVKWSHQNVVSIVQGRLRGEVKDGFVSYVGIPYASVSSTTGRYRRAGLAP
LWEGIRLSQDPRCTSTSPVEDCLQLDVHVPATGGPWPVLVWVKGGSGQYQPNKLLKEGII
VVVVRHRLGTSGFLCSNDEKIPGNAGLKDVVIALRWIRDNIVAFRGNPHKVVVGGQSFGA
AMAEALTLSPMAQGLFHGIILQSGTALSPWAFNYDAEERAQSLQMMFTDQYDVTIDFFNI
KAVDLDDKANKLDVSYLPFAICAEKAFKNEERFLSASPMDVLNEGNVSTVPIIIGYNTNE
AYIFASMLKEANLLKRITRHLLPIELQFLNERDMRKVMKQIKDIYFKNNITMAAILSYHR
DAYFLAHIHRSACLHATKHPVYYYQFSYSGDIGVQSDSGISKYGAAHSDELGYIFPVKGR
DYSGDDGNVQQHLIKLWTTFVNHLNPTADRSDISWDQFNCQQPRLLDIHTELQMKEFPHA
TAVQMWEDIYDRYYYSRRRQGP*
>g13609.t1
MAGAASARVLAAILHVALVSGQTGTPCDVRARTDSGWLCGLRRHYDNTSVYASFRGVPYA
KQPLGELRFKELQPAEPWDGYLNAIEEGPSCPQDDSFYGKLRKPWNMSEACIYANIHVPI
YALPEYRTQKLLPPYRTGAAEEDRGLPILVFIHGGGFAFGSGDADLHGPEYMVAKNVIVI
TFNYRLNVFGFLSLNSTDIPGNNGLRDMVTLLCWVKNNAQYFGGNPDDITLGGQSAGAVA
AHLLALSPVAEGLFNKVILMSGTAQQFFYTASPIYAQFAANLFLTQLGINYTDPEAHSKL
TKLPLEDIMKANSNLQQLFGLVVFFPVVETPLPNVTTIIDQDPDIQVQEGRGKHIPTMVG
FTNKECESFRPRFEDIDMVSRITANPLLLVPADLIYKMPVKQALGIAKKIALQYFNGKPN
IDGYIQYCSDIYYVYPTLRLARTRNTMDGAPMYLYQFSYNSDFSVMKEALGLKFNGSSHV
EDMSYVLRANEILGPVEEARPSRSDALMVHWMTQFVDNFMRCGTPTCGAYNPPGWPPVSY
PLRYQDIMRPNCYVVSGVTDDQHQVIAFFDRIYKDRT*
>g13610.t1
MEDEVTFLFQLGVVRDAASAPAHRLTLAHLKELAVKFVNEKIPDNGLNRLSERILLFRHD
YCSPNVLQLINCATDVTDETLVEIVLTANPLLCVGEEPAPGPRLHALAVHSYKAPTFCDF
CGEMLFGLVRQGLKCEGCGLNYHKRCAVRVPPNCATPVTLATPGAAGAAGAAGVTGAAGV
AGAGGAAGGRRQSAAPRSPSRSSHHSHTSDDSLLGGTKRAAGTWPPAPSLGIPHTFQVHS
YTRPTVCRLCKKLLRGLFKQGMQCGDCHYNAHRKCLPFVPKDCGAEIRDQQSEYPDSCST
SSEVSEGARPPDEDSDPDPDPDPDTYGHTDCILRRAEEDDEPQRDTLPERSASRPSSSSS
SPSANIPLMRIVQSVKHTKKREGQWLKEGWLVHFTNKDKTIKRHYWRLDSKSITLFQSEK
GTNYYKEIPLNEILAVDIARQPQSDVMHCFELRTANVDYLVGVDPGWRGGAAPLPPPDSG
VGAYLARSWETALRQALMPVTHSGEGASSSGGAEGGAPNGAGGGRERAAEMAQLYQIHPD
EVLGSGQFGIVYAGLHRRTLRPVAIKVIDKLRFPTKQEAQLKNEVAILQNLSHPGVVNLE
RMFETPERIFVVMEKLKGDMLEMILSHEKGRLTERITKFLVAQILVALKHLHEKNIVHCD
LKPENVLLSSDEEFPQVKLCDFGFARIIGEKSFRRSVVGTPAYLAPEVLRNKGYNRSLDM
WSVGVIVYVSLSGTFPFNEDEDINEQIQNAAFMYPPTPWRDISAEAIDLINNLLQVKQRK
RLSVDKCAAHAWLQTAEAFADLRALEARQGTRYLTHPSDDARYPR*
>g13611.t1
MFIILLFLPLFSCEWVEVSLNHYSKEPSRKVVHNENIPSRIYTNHTLPEHRWNKGTISRV
NNIGNVKRVHHGINRAPSITYHENSFEDSAPVISSSNKNYDHSEQTKIVPNGRLQSDSSM
LTAIKDQEYSNRFQTSVKSNKAPIGDSETYNKINAEGSEQSNYSFKSPQRINEDNIVNNS
IKITRPAIFQHEINAGFVTQGDDNTYRMETETSSSNIRSANIFNYQYGKQEENISKNKEH
IYFMNSSIKSNPLEPTLEENYSTGEIAQKTEKIIKTDTSDHSFILKNNEEDHKGLIIRKT
HENTEQHLPTMNDDDTKVITEETKLHNVISQMSAKKTEKTSFNDVHNENDKKESEIRDQD
DVQATSGKVTNSNEDLSSSTNANSMNNIVKFIKLVADTISKNTRKSFKSKVRYLEDLKNT
LLETIEGHIEHTWPDEEANGRSARAAPSEHAQARGHVEFPSSEGALMTISFLTFAVFLIK
LVLQVIHTYKNKTMMVTPAVVAAVGRVAPTFKRKPTSAP*
>g13612.t1
MPKPQYTQKFRDCWLRDPGLKDWLQVVESTGGPVPKCKLCGTLLRNHYGDLKNHGLSKKH
HQNSKLVAKQPKLTFKIDSMGKKKEEGRLALFTAAHTSIRVVDHMGEVINHMHKEDDKIH
LHRTKCSQIIKNVLAPHFAQNLKEDLKDQPYSLLIDESTDISVHKYLGIIIIYYSCTHKK
ITSTYLDISMLYECDADGIVAGIKASLTLFGIPLQNLMGIGIDNAAVMTGVDNGVHAKLK
RKLPNLVLVRCICHSLQLAVSTATKQFLPRNLEFITKETYDWFSRSSSQPTAYKELYKLI
NDGHDPLKIVQSCQTRFEIHLTTMKNKGLPPAQEDGIRNRCIQFIVCLIHELKNRLPENL
ELMKSIQRISVEHALSHNKEPITDLMSHYNKNQVDIAKVDERWRQIHLLSWINTKDTKEF
WYEVMEFEDIVGENRFKDLATFAISLLVLPHSNADVERLFSIMNVVKTKQRNRMKFDLLS
AILTVRAGLARERKCCNNYIIPNAVVQKIGNKEIYFVQSADEADSSENDLL*
>g13613.t1
MSRNNSCVPMCCTTSTDESGCLPKESTETADLLFFFDDLFDSVNGNNSGLVGGKIFRTAV
MPKSPHHKLCDKSLPVLKDMKFDTPLRGGDVPSLTSWVKTIESFKKICMLLHKKGINSLL
FRNFNQDALDNFFGSIRANGYANVMPNVSHFEAAYKTLLLNNLTSSHAIGSNCEADDGFA
LESFKDFLKEEEAFEPVDDKQPINIDFDHVLIEEIDTDFIIKDQERHNVEKCAAIGYCSG
WIAVKAKKTRSIFLKSRGKKRYRQSGVSINV*
>g13614.t1
MNNGTEQIFIMNTSGGQPSGTSLKVDGLTTTTQVNLENVEDFSNVCRTCATITEFVIPIF
SGEGLQNNLADKIRKHLPIQVTEQDVLPRVVCYQCASTLLAWHELVQCCVQADAALRQRL
AVTVTVTVADPKTSDSNEQNKEQQTKSQNLIFKEHVQSIISSYLQTLNLEEGDDLLYNCQ
ICPAQPALQTIDEVVQHLTVHEVKSKSLETFIKDNITFEEILALESDRDDEPEIQKEIPN
YCCTYCKSVFTSDTRLLCHMSKHLKVNIENGMICCENVYKNKKSFVKHLQEKHVTRAING
AVCKTCGYTASDTEELLNHISEAHKNYSEVRTEKKIVENPKCQKHIPAVCPECNKGFSNK
YNMFRHMKSHSGQKKIFTCKTCKKTYNSLGSLSSHRKIVHEGILKFLCSGCGEAFSSRLE
RDVHARIHTGERPFSCSDCGRAFRAKNTLDRHSEIHLNIRKYVCQLCGKKFRKRSHLDYH
INTHMKKS*
>g13615.t1
LKQHIRIHTGERPFVCPQCGKRFTQSGSLHVHLKTHSGQYPFQCGECGAKFRLRSGLTRH
RLKHTGERPHVCFHCGKGFRQKHELNGHVLSHTDAKPHACDICGAAFRQRRALRHHCKRL
HENEPPRDVTHQIVYNHVGHY*
>g13615.t2
MYNNFYKALVDFRDHFQKDHKSETYRAQFVDSSDSEVSEVDACDFDDTDVNNFDDLTQCN
MRKDRMDEETRVELSEVLTKINGKVYFTCKICGKNLSSSHTYVFHKRIHTGERPCVCHIC
GKQFRAPNGLQRHLTETHERVRRHTCRYCPKNFANSQNLKQHIRIHTGERPFVCPQCGKR
FTQSGSLHVHLKTHSGQYPFQCGECGAKFRLRSGLTRHRLKHTGERPHVCFHCGKGFRQK
HELNGHVLSHTDAKPHACDICGAAFRQRRALRHHCKRLHENEPPRDVTHQIVYNHVGHY*
>g13616.t1
LEPTRPGPPQREEPQLPHLRPRLQRQRQPGPPRPRRAQQAPPPRLRRLPQGLLQERPPPG
SRALALGGAGVRVRRLRQSLEVERRAAHAPPDTRRAPLPLHAVRRRLQAARRAARARHRA
HRGAGPRVRLRPRLPPAEPAHDARPDARARRGGGRARDSRLAMTRPLCCRFEDLAAFVGR
ATGAAEGAKICEYCGVPQPEPRYEEHLVTAHADLLFHCDECETYVNRNDFLLHMSLHAVQ
YAAGDRPPPKRARRGRRRSASLAEDRGDAARPPGGDPPAEDRRDAARPIGGDPPAGLAVS
DSPSSPERGERSEVERGDRPEVGRDDSPPRSAGGNDFSDHSDVEYFGTLPESVFEAIEDS
QGSPGGAEPETPRAADAAGAVGAAGAGGAEAPAKGKRVRSCPVCAKTYTASSSYFYHVKY
AHKQSKEFECSACGKRFGSAGGLAQHAALHGGEARHGCATCGKRFRSRAGRYIHERSHGG
ARAWSCAHCGRAFRWRAQLAKHAQRHAARAHVCPHPQCGRAFHVRCDLTRHAATHQAAAL
ACAHCPRRFAQLRYLKVHLGKKHPAAASAPQPAAPTPQPAAPTPQPAAPTPDAPPQTT*
>g13617.t1
MALTNVLLLSQIAGYVIGLILSLCIIVPMSMHQDEFNGHCSLFSKGTWQEEDGQLLVMWA
SRAYCNYVIVVGMFMFIVCCIQIYRLSMFMYKGIDSSFLSAFIEAVGCVVFCGLAVSSAI
FVTLGFMTWCQNIVERFPSCEEATGQDIDKKDKISTHGFYIELGTAQFGAWGAFATWVGL
AVFSTLKVCRYHQLENIQVSMYRERQRLVNESPPAAGRSTPPHPAHPPALDH*
>g13618.t1
MNFNASRNVGHPSGPRKPKRVSDVAAMGAPSPTPPFNPGYSPGYPPPGPPPQYQQGIQVD
HGQPDFGSPDPGANYGMGYMGMGYAPSPMASPAQIGSMLQQPIVQDMALQYGNQLAAQGR
AAVSRELGRFVPVSRLRYYFAVDTRYVLKKLMLIMFPYTHKDWMVKYEQETPVQPRYDIN
APDLYIPSMGYVTYVLLAGFMLGLQHRFSPEQIGIQASSALAYIIFEMLLYLITLYVTNT
STALSTLDLLAHSGYKYTTMISSLLAGLLLGKTAYYCCLLYCSFALSYFLVKTLRLQLLS
GSQSHSQPQEPQYYGYSAPPAAPAPPSAPWGKAGGTKRRVYFLLFVALTQPLLSWWLTYH
LVPSAPLAPLAPLAPLDVPAR*
>g13619.t1
MAADTGMDTCPSPEITDSRKRPLDGDSENGDIKRSHFSSVQDLVTALPLANGHVTSHFGE
SSDFIRSPLIGFVVVGRAHAAGALFAARRCCSRPFPAHSVIPSVNFPPALNVPWNNKSVN
FPPALHVPWNNKQL*
>g13620.t1
MFAAVEPTYHFKVLVPSMVAGAIIGKGGETIAQLQKDTGARVKMSKSHDFYPVIIMIHFY
CGTYSKIPTTDYSSSRASIS*
>g13621.t1
MVVMIVGNDDGDDGGGENDRGDDEDDYDGGDDDGGDDDQGDNDEGDDVDDDGGTTERACL
ITGSVEGIMVVLDFIMEKIKEKPELVKPFPEGVDTKMPQDRDKQVSHYQILCQNVVYQRR
*
>g13622.t1
MNTKGHHLQAGVCQIEYCVKILVPNSTAGMIIGKGGNYIKQIKEQSGSYVQISQKAKELS
LQERCITVVGEKENNKKACLMILQKVVDDPQSGSCPNVSYADVAGPVANYNPTGSPYAVP
TTEVTENHGLGGVGGVGGVGVGVGGVGVGGVLMNGSGLGALSLSLSLAPPGTPPPSPLTQ
HTLDHIKVALRQAGYGESGVSEIGAALALLVKHGVLGLALPQPLPPAPLSAAYFPLPAQD
SPAVFAPLGQVGLGGARGGSLERFAEVAFEALRPPAVAPISLSAGVGGVAGVAGVGGFPS
ASLLPLSKSPTPADAGAKDSKNVEIAEVIVGAILGPGGRSLVEIQQMSGANIQISKKGTF
APGTRNRIVTITGTPTAISNAQYLIEQKIQEEELKRTRHNAITGLMQ*
>g13623.t1
MGVLTMVYTVCVMVAVFFVLTSGDRGDYIGCYRFREDVLNTHTGQSVDVCLSACEHIYYK
YALIGNESNCFCGNVPGVFKLGPESCDTPCPKNETQKCGGENAASVYDTEVTAPGSPMSL
EIVNVTETTVRVKWTRPQAYSIITGYVIRAFVIETYADFALQPVEWRVSNSTLQSELPNL
QPGSVYNISVAATNYEEEGANITVSVETIIGTPDPSPPDVEFRQRHGDKMVVRVLKAKNV
NGPVSMYRIVVSIEVYQQGFITENLGNFTYATDQGLPYYITAELDPYEINNDFTIGDKST
YNGFYNAPLPLTNDIDVSVGVVSEKNHVKKIRYAESTKKIILNINEPEEVSPMVVALGAG
IAIGVVLLLIGVGLLIILRKRIHLARLQRGSQSMPLSLSEPCMEIENSGFLQDEEERVDY
YGNLKRKLWNIPRNLIDIDISCVVGLGTYGKFTKGRVQQHGAQTPGLVQVISDRELEKPD
KKLMLQELDLLIKSSEHENVISLIGICETNTTLFVMLQDIKMTLKEMLLQSRHRDLQNNK
FSLTTENRVLQICVDVAAGMEYLHSKKIAHRRLCCRNVVMSESGAVKVAGFGLSHMRPLH
ETPDYTRWTSHEMLRQTRFNPKADIWSYGCFMWEAFGLGATPYAHTANKDVAGRVLRGMR
PSQPSYVGDELFQLCLQCWQVDPDERPSFSSLVRELTPFAEGPGTRGLSFTHYNGFSYEP
HVPQYEIVS*
>g13624.t1
MSTRSGKRIHGSLHEDADKIDLESIMHSERKTRSRKIKDGDENEIEKKRQCYVRYPADEE
KNSTNENGDKPRKTRRNTDAVQIEEVKHSRQTRQTKKNADDGLEAKNEAQATNKRKSKKK
KNKISQEQNGDVEVIVRKKSNKKKNKKGSSMNFEVVETKQNSSLNRSNASFDSFHSAAGS
PVQEYNEDTEVNTQNHNNSRKLSAGINTTYDKELNPMSLSNTKKTRTKSSEKIIEDTTTE
PKLNSTYEKDSNKRKSSMKSLKTHVTQDSEIIYKEQDNIDESELNSTYEKVSQKRKSITK
TLDNHDTKGFTNMFDNINEDMNNSISKDSIKRKSGRNSVIEIDTTEPKLNGTYDKDTTEL
KESQDKDDHDTKKTGRTRQRKNLKVKPDNESPILSDNVVTSTQNETKKRKASMLDKDDVE
IQNNENEKKIKKRKSSIIILKDVTFEKINSSKLNTTYDKDENNISKSKLSDSQSLNSTYD
KSNDSKKLNTTFDNEPIQKINDKENKNYTFDKTQENINTTFDRKQEDIISNDSASKSSLI
SSDATNETFDKSNAHISITSDDSTDLANFTPVLIESSLDESNTKLKENTKSPTTPLKREG
TFTKDGPEVIMSPRNKTPIRRKSLPSPGCTPFPISKSSQKDKLLNVTRSIEKKRSSLVEA
VPRAPKVMFCSPVNNPAVITQMKGKVIKSNLKGSNKSFVFDDNVSNERSSRKRSYTQSDA
DEARGKRKRLAHDLQHSVDRLSRPRTQSAAAKLTEPSTPSKKTPSKAQPSLSRTKLPNFA
ALHQKRFDKMESLDECQTRKAKRARQLLTPTGNITVLERSSPIDQPKPAREPSKQATPSK
RKLSLEPAKTQKDTKKAETPTKTKLPTLESLNPGYTRFGFRMNVADNPFTIKKDKPFIVK
PVKKILSRQTTCLPSLNGQTVRREVAKQTVMREKSFTEKRDVNRKENRTVIKGVRTNRRF
ELQMKLRNIN*
>g13625.t1
MTPTKTTKTEVEMVIRNRKTVMKDGIMTMSGIGEPSVFHALVVIFLEFFAWGLLTMPIIS
VLNATFPDHTFLMNGLIMGIKGILSFLSAPLIGALSDLWGRKFFLLVTVFFTCAPIPLMT
INTWWFFAMISISGVFAVTFSIVFAYVADVTTEAERPRAYGLVSATFAASMVISPALGAY
LMELYGESLVVAAATAVAVLDVFFIMVAVPESLPEKVRPSGWGPAISWEQADPFAALRKV
GAERTVLMLCVAVFLSYLPEAGQYSCIFVYLKLVMGFDVVQVAIFIAIVGVLSIAVQVVL
GFLMRSLGAKHTIMVGLLFEMMQLMWYGFGSRTWMMWAAGVLASLGSITYPAISAYVSVN
SRADRQGVVQGMVTGVRGLCNGLGPAMFGVIFYLFHVDLNEKHVELGMDNRTEEKYVRIV
PGPPFVLGALLVICALLVAAFLPEDNAGGVRRPPPDLRFEVERGRRVAGPLSPLMAPESA
AL*
>g13626.t1
MTLLLKNVWRNVLRSSPLSMSTLRSSLSSSITEVSRARSPDAVMATIKAAPSAADVLAAV
QTHLPLMTHRHMLLALRCLFDMHKAGDHGTENLVKDPTFGVLCQNFKKHARALDVNEAIE
ATKVLSYLKVPVDSLIVQTMLQIIRCNINEINTRQIMFLDFVLSHFDGRNNLMDALKLAL
PLAFQIHMPLEMDHDDLPLLREMLSYCASHDLPDRCVNNVVTGLLLHDQTIDVQTAKSVV
WSLCQVNCTGEVFPTRVQLLRICCDILTQGIEELSYDDLLRTAAKMKGRVLERHPEYYHE
QLFDAMGDYMVRKNVDFEKSLLLARVLSRIAHTHLTLVEYICELAVSNPDTLTNVRTNIL
FGFINCLSNNNYTPEPSKWEELKRQISLNPILNATTTSLPWTKFCLELASLGHYEDKLLS
RVFSNEFLTEYLSRDNNTLDYLQLRTLYEAVRTFHSDQYSLSDDVVEKAREVYPVHVLTE
QLEVHLARGLGGPEYVVKNVLLPNGIVSDTMICIKNGYPVQLSSEHRVTKVPLEALDLPK
DGLIVCIINFKQGCFSMNSNRLRGTFRLVLDILEKQGYIAVPVNVTQWLSAPAHERTPYL
MREIDYKCGEIGMKLFAT*
>g13627.t1
MGGDVLCSLFFIFYSVIVCESKYGFVRWVDNNAAVTVTDNESDISEFHVARATYSNEINT
TGWAFLELHTSADVSDEKQAYAAGYLEGYLTRDLIWMHWQNVLKGYCYNKTEVCGLIEEY
VDKNEEYVVKMVHDNPEDPYWYQIKLYYVQVEGLAMGYNAATTDANQWLTIRDIFWLNML
GDLDDLAFALSMPRELPDGLLFGEHCSGLVKLLPDLSDLFTSHVTWNSYQSMLRFQKKYV
LNFKLTPHGERLIPGRKMTFTSYPGFLQSTDDFYVIESGLVAAETTISNTNRSLYENVKP
VGQILEYIRAMVASRVAEDGRQWVDVFRKHNSGTYNNQWYIVDYNKFKPRTKNSAGEVKP
GLLWVLEQLPGYTEAADLTSQLKSSTYFPSYNIAYFPRVFNLSGGNERVATFGDWFAYHS
NPRAKIFAKHQAGVKDLGGMLQTMRYNDYRHDPLARCRCRPPYSACNAIAARNDLNPADG
TYPFRALGHRSHGATDAKVTGAAPRRRLAFLAQAGPTHNISRGIPPFRWSEFDLGPHISH
VGHPDLWLFPPLLHSWKWE*
>g13627.t2
MGGDVLCSLFFIFYSVIVCESKYGFVRWVDNNAAVTVTDNESDISEFHVARATYSNEINT
TGWAFLELHTSADVSDEKQAYAAGYLEGYLTRDLIWMHWQNVLKGYCYNKTEVCGLIEEY
VDKNEEYVVKMVHDNPEDPYWYQIKLYYVQVEGLAMGYNAATTDANQWLTIRDIFWLNML
GDLDDLAFALSMPRELPDGLLFGEHCSGLVKLLPDLSDLFTSHVTWNSYQSMLRFQKKYV
LNFKLTPHGERLIPGRKMTFTSYPGFLQSTDDFYVIESGLVAAETTISNTNRSLYENVKP
VGQILEYIRAMVASRVAEDGRQWVDVFRKHNSGTYNNQWYIVDYNKFKPRTKNSAGEVKP
GLLWVLEQLPGYTEAADLTSQLKSSTYFPSYNIAYFPRVFNLSGGNERVATFGDWFAYHS
NPRAKIFAKHQAGVKDLGGMLQTMRYNDYRHDPLARCRCRPPYSACNAIAARNDLNPADG
NPTRARNYPHDPLARCRCRPPYSACNAIAARNDLNPADGNPTRARNYPHDPLARCRCRPP
YSACNAIAARNDLNPADGNPTRARNYPHDPLARCRCRPPYSACNAIAARNDLNPADGNPT
RARNYPHDPLARCRCRPPYSACNAIAARNDLNPADGNPTRARNYPHDPLARCRCRPPYSA
CNAIAARNDLNPADGNPTRARNYPHDPLARCRCRPPYSACNAIAARNDLNPADGNPTRAR
NYPHDPLARCRCRPPYSACNAIAARNDLNPADGTYPFRALGHRSHGATDAKVTGAAPRRR
LAFLAQAGPTHNISRGIPPFRWSEFDLGPHISHVGHPDLWLFPPLLHSWKWE*
>g13628.t1
MIRFILIQNRAGKTRLAKWYMNFDDDEKQKLIEEVHAVVTVRDAKHTNFVEFRYFKIVYR
RYAGLYFCICVDVNDNNLCYLEAIHNFVEVLNEYFHNVCELDLVFNFYKVYTVVDEMFLA
GEIRETSQTKVLKQLLMLNSLE*
>g13629.t1
MCKEQIVCSRPDMEIRKKIIVQGDYSLVPYEDSRCKIALGDVKCTNKSGDSVIDPDSRIF
GGSFDGNVIIGDCDCYIDRDFELVLQRMCCGEVCSVYMMYKDQEGSVVKEITCKIELKEV
TEEQLISDWGWMRLFEAATHHKERGVTLVKHKRIVDGFRRFSKALKLVVAIEPVDPLVLD
KDTIKQITDMRIKLYNNLAHCQLQFQEYAAAQELCNRALQYDNNNMKALYRRSIARSGLK
MYEEAWEDIQRALRIDPSDKASQAKATELKPKIQHINKEYSTVIKKMFG*
>g13630.t1
MSGRQYGFTPQRSTEDALYDALTIVRQGLASKKLVFVASLDIQGAFDNAWWPAILEQLRT
KEVDTSLAKLIASYLEGRQVTIEYAGRRSAQGRTRDVCRAQRVAPFFGTCS*
>g13631.t1
MLVDAIGQWEFKSIVDITACSEGLLNFITDWTVDLDLATLSDHRALVFSIRSQHLRDGLV
EASTGTRRYNTRKARKTWTVQKYEEGIARTCEKTIPLISNRRIKKSHWWSEELTALKKEA
IRLSRKIRSAHPRRKQLVVEEYTIAKNKYKEAIQAALTTGWKEFCTGLSLEELWSRAYRV
VRARKGPQEELLLRSPVDGTILDPQASAQLLTDTFFPTDDEDTDTPQQRFLRRDIEEWKA
YLKASSHSVREYTDWEVEEVLQGMNPKKAPGRDGFTSDICSAVYRGIQDHFCSF*
>g13632.t1
MERQNFDPELFIDEIGKRPAIWDLESPDHANRILKRRSWEELVLIFSNKDDSEEKKKDLA
KVESLQSGRGIQVVAPNEDHTFAFDEDTLSSILLREDVRDLHAVVISVAGPFRKGKSFLL
DFFLRYLHHEYNLSGSGDWMGSEDEPLQGFSWRGGSDRDTTGLLLWSQPFKATLSNGEKV
VIFLMDTQGTFDSTSTVRDNATVFALSTMLSSVQIYNLSQNIEEDDLQHLQLFTEYGRLA
QQGGGGHQPFQRLQLLVRDWSVPYEYPYGAVGGQNLLTRRLEVNPNQHEELQSLRRHVAA
CFQQLACFLMPHPGFNVSTNPNFNGKLADISAEFKTALKELAPMLLAPDNLVPKSIEGQK
VKAKDLLIYFKAYMKIFNGTELPEPKTILEATAEANNLSAVSEAQEVYSTLMEEVCGGAK
PYLPPPALQREHGRARDKALHAFHAKRKMGGDELSQAYCEQLVQAIEEQYEKLRAHNESK
NLFKIVGTPMVLAAAALLCYLLASLCGLLGLQSLDTVAQTAAIAALVMIAVWMYSRITGN
MRELAVQLDEVTGSVRDYVLNQTTNRVSQRAAAAAVGYSGDKKDT*
>g13633.t1
MCLLDTYNVLGASNGKRVSEKPAPTPKGPHGVQVVNAGPEHTFVLDEDALSSILLREDVR
DLHAVVISVAGAFRKGKSFLLDFFLRYMHHKYGSGSGGGGGGGGGAGGEWLGPEGEPLRG
FSWRGGSERDTTGILMWSEVFKATLENGEKVAIILLDTQGAFDSESTVRDCATVFALSTM
LSSVQIYNLSQNIQEDDLQHLQLFTEYGRLALEDGSGTPFQRLQFVVRDWSFPYEAPYGA
QGGQTILQRRLKVSDKQHPELQSLRKHITSCFAEIACFLMPHPGLKVATSPDFDGKLIDI
EGEFKRSLQQLVPMLLAPHNLVPKLIAGQRVRAKDLLHYFRAYMHIYRGNDLPEPKSMLV
ATAEANNLTAVAEAREVYTTLMEEVCGGAKPYLQAQLLEAEHARVRDKALHAFRAKRKMG
GDEFSQSYCEQLILDLEEQFNQFRAHNESKNIFKAARTPSVFFAIALFFYVMSGVFGLVG
LYPLANLCNLAMGLALLTLVLWAYIRYSGEMRELGVTIDDTANWLWDNVMKPLYQAGIEK
GMEHAAAAAAERALGPSHTAALAHNGKHKQL*
>g13634.t1
MQNPNEDTEWNDVLRSKGIIPPKEKEVSEADIVNMIEETIKNKQAEREKELSELDLDGLD
ELEDSEDEAVLEEYRRKRIAELKRLAEKPRFGDVREVSGQDYVQEVNKAGEGIWVVIHLY
KQGIQQCALLNQHMRQLAAKFPYTKFLRAVAQTCIPNFPERNLPSVFVYFEGDMKKQFVG
PHELRGTALTCDELEFILGQVGAVDTKIKEDPKPKIKDQMFTDLGSNDW*
>g13635.t1
MERGKMSSSGRGGKSKAPQHPQDIFALGSKSTVVVSRDAEKRNIHKPSTSGVERKREPAG
FGSQPPAKRSRIGSPAEAVGGTSLEVDPVDLVPNVLQALDTHNSDKLLGLLTGSIRLLKS
QRSKPDPILCMSMLYLTKIRPNMFAHETVTNSLCTLLKREQGAAFKNKGNPLVFVLACNM
LYAGHKDSNNWPDSFIKVYIEDALNERWWVDCSWCKCLVENIVTAFGTKQPAAHLIPTDT
TLGTMSPSGSGSPLMGSTEDDVDNTELEYSVFPRYSSSYETVEEMVLEAIKEQIQRRAAP
DAIGKGFLKLLSATCGFPEIRMIAASRLEGWLHSGKLWRAAQELLACVCANASAAGQAAA
RDHEVLAQLARMRLKTKQLQAAYQACLREMVSESPALLRSVVTHTIYNELSAVRASNNMA
LLAALIHAQPQLVPAAMADTYQELLLRTEDYLRPLRAMTRECVRAARSDCSALVPLARAL
AMPPPHDPPQEIRERAFQSLADLFCLCCMVTAAHSKHSADYRAQLAALQQQALAWLLDTA
GPVYRPARHEYQLALNKIMFVEPAETYSKVDNWPPESERALTYRLCCEMPLPQNTLLRLI
FLGLSKDIPVGPAEVLELAEQLVRRACALPPEDSPLHVDKLELADYVFQLCQFHPPDNIT
LPAGYTPPALAITSLYWRGWMLLTMLAAHNPAGFAEHAAATYPTLRALIECCITGKPSIE
WGACITTENERAEAERAAILQLETHLAAASSGKLPVTEHSSRLLSQLTMLEPLGSARRPP
AGVVEALLALSGQLRLGRLLCRQPALLLQLVERHGTRRAMPWLHQLLRHDRLELSVLPVQ
CLCEFLSAGGAGGAGGAGGTAGAGGSGESGKAGELCAHLRRTLHSVEGARAVLHYYMQRL
AHAHAPTRASANRGLKLVLSEDNAELDYNADVSPATWLPLLSRLRHWEALRAEAVARVRA
ACLVECAPPHLAAYLAFLAAHVLHAPHADHTPLVLDLSQVVMERTTVVGYVLPPAELRDA
RDTRDTRDTRYTRDTRARAHHTLHALTSILHAHLAQVLSSETPEAAPEAEGEGAESGWGA
GELLTLQCANGRRFTLPAVIAHVHLKLLCYGPSMMDTNQEMYSWLQSVWVGSESVTAVSV
SGGGSGGAGGAGGADPDAALLPDWLRLHLVRSARPPLLEAALRGLPAHKLALFIQTFGMS
VVSMSALLSALDACPAGAVVRLGVERGYMALLLQVQRARGATGGAAFAAALRLPRTPLPP
DEMLFEEAPLPAEEEDAWEECGEVIQLQPEEVPGLLDAAFNGEDSYHGDIDTALTELNAA
IVREGAAGGGPCTRACAAFMAAAECGTLLRHAARAAPLLRTLHALMPEFGRQLLPKYANY
SGAVVEALRSAEARPAPPPSALPALPVPATKGQLITAFESASPRSLERLGQRIIESQDTQ
LTVDVISHLLENNQQGRYDTPVKEEMDSEEGAVARGQGAQGGHVLSRGGRGCGLLLDWLA
ELQRDTLGRQMQLMFVSGGAAWRPLLVSLVAHRASWRTLHACLRALLQPQGYVSCGCRCR
CSRRAMRHVAAGVAAVARVRVMWLPVSLQPQGYASCGCRCRCSRKSTCHVAAGVAAAAGV
CVMWLPVSLQSQEYVSCGYRCRCSRKGMCHVAAGVAAAAGVCVMWLPVSLQSQEYVSCGC
RCRCSRKGMCHVAAGVAAAAGVCVMWLPWSVQSQEYVSCGCRCRCSRRGMCHVAAGVAAV
ARIRAMWLPVSLQPERCVMWLPVLLQLQGYVDVTAGVAVAACVGIMWLPAAGFRSRCSRK
MRIRTLVVDFTGGQIGTNYNSILYIIESSRVCSEWCARAVLDFAETLIGSERVWQGRDRA
TPKHHQPDDCLRLEHAQLDVLIRYVAEEAREAEKLGAEGGGEEAGVEAARRRMEARLPLV
LRCCGTPHALLAAALAARREHPLLLLLLYMKVPKVVQLLRECGERAGGEAVVPGGWGAGG
GAGGGLAARAAASTSATDRVSHALLTALAHPPAKDASHKAWRLEAAARALWLRGGGAGER
ALPLAGALLRGVCGPRARHHHHLLAAVEMLPDQPLFHSHASEEIHGILECFLEQVKAMGG
GGGGPGGAFVHRVAALLRRYRAARPHRAAALLHSHRDTVASQAALSAALGAESGGAGGAG
GVGGASGTPPPQALLALQRRAAPPDQLHWMLQEVEAWGVRRGGAWGGAAAAGALLRACAP
LAASPHAPLRAAALSLLTKLLPAAPDPTPGLQAILECLESSQPEIAQSVLDKLPDLIVGM
QEHAHRVLMHVFEAGMKSRLVVEPCITKCVTTLNLHRGC*
>g13636.t1
MDLSDISKVANRKRINIDVEKLREKVSRETAKIIKLKVAQDTAYWDLKEKLQQVEGNHER
LQQNMVEVQMQHETISGQYQEELRLRPETLNKLSSTRDICDVLEDYSERLKQTLSRCKLD
QETLCDAYHKSGQLVRDIKTRQQRSEEKSRQAIEALEDKVKLSSEHQAQLSQILTVAKQQ
ADSELAAARDRLAAAHTHRDQLLATANDLTRQLDHCKNDIQKKDESLANLQRDMKQLVQE
FNNQGAEAKNAFTQLDKELSEAKETNGSLKEALANQEQFTKSICEQNDKLMEKVAALEEE
SLTLTQTVDSLKIKLQEAVSINESFQRDIEILNTEKEQLSNELNARDEMIKNYQIELINL
KHQLEDLEKEKSELMLQANKLVENSNIKSSQLEELNNAKQTLEAKIADTEHALQSFKQSS
EEHIRSLTSSVESKEKELDSKANTITQLMSELKIGTDHRSKLEMTLQRIKKEMETEREAT
REKEKKMAANIEKLEASVREKDDELSKQMSIILEMRNEKERLQDKIEGMQGTIDNIQKEL
TRPPTRPQPDMDDNAVMLTPARKQKTVSSPIKAVAAEFAVPRAEPKLDNMLYNLLSDSSM
DGDTVDTSEVTRRFAALSRGERVSPLPLHAIRRHPARPRPRPPAVPAAQGGLRLKDQTEI
SLSQVKNDLQNKERSFFKNKRVENKVKRLK*
>g13636.t2
MDLSDISKVANRKRINIDVEKLREKVSRETAKIIKLKVAQDTAYWDLKEKLQQVEGNHER
LQQNMVEVQMQHETISGQYQEELRLRPETLNKLSSTRDICDVLEDYSERLKQTLSRCKLD
QETLCDAYHKSGQLVRDIKTRQQRSEEKSRQAIEALEDKVKLSSEHQAQLSQILTVAKQQ
ADSELAAARDRLAAAHTHRDQLLATANDLTRQLDHCKNDIQKKDESLANLQRDMKQLVQE
FNNQGAEAKNAFTQLDKELSEAKETNGSLKEALANQEQFTKSICEQNDKLMEKVAALEEE
SLTLTQTVDSLKIKLQEAVSINESFQRDIEILNTEKEQLSNELNARDEMIKNYQIELINL
KHQLEDLEKEKSELMLQANKLVENSNIKSSQLEELNNAKQTLEAKIADTEHALQSFKQSS
EEHIRSLTSSVESKEKELDSKANTITQLMSELKIGTDHRSKLEMTLQRIKKEMETEREAT
REKEKKMAANIEKLEASVREKDDELSKQMSIILEMRNEKERLQDKIEGMQGTIDNIQKEL
TRPPTRPQPDMDDNAVMLTPARKKTVSSPIKAVAAEFAVPRAEPKLDNMLYNLLSDSSMD
GDTVDTSEVTRRFAALSRGERVSPLPLHAIRRHPARPRPRPPAVPAAQGGLRLKDQTEIS
LSQVKNDLQNKERSFFKNKRVENKVKRLK*
>g13637.t1
MLTSSLFGGLRAARSSVMVTRNLAAAQKATDPIQQLFLDKIREYKQKSAGGKLVDPSPAI
QKEMKTELDKLEKIYGGGSGVDMTAFPTFKFDEPKLDPIDEQAQK*
>g13638.t1
MAEVEASSSANHATAKECKKEKVVEKWSDKKLCQLANEDYFPDIILDVDRQKPILSQFLN
FYLGGKIPKGLAVADLIFAIISIIPQTTNEGQLIETPIWPATFYKAHGTLFFITPEEKLR
CEINSVMEKYEVSQKNETPKIDEENDFAIITEDFVLNETVQKHHEINNDVENETGDTNEQ
TNETNEQTSPQDNVSHESSDPIANENYTTTHEKNDEDLSDLSTIEWIAINKPPQQQTEPK
TYGPKENAAFCTSCNKLLDNWNTNVNARLKLKYFFGYVALITLRSRSKTYKHLIKTFAGL
DVTFNSYQPIQYSIPHTYFVKKCHRTFKRFDRKAQIMFAKIIWGAFHIDNLYTESKVGMY
LKIYNILRATVVAHTADYGMRIINMLGSVKVNRDLFNALYCAETADTWNKINMFFKEYMV
KSACQYTYHWARAIEPEQFEYLNCNSDNYAFSVVLSVFVENATGNKDIWKAAWVAKGDLN
KYQNIGQQLLRKYETQRYEHFTEQMIALGLLIRK*
>g13639.t1
MATGFVGSTKSFPFSFDVDVEEEDPGRSTPHLNKRIGYNMFIYDEDEECPSSTGVLCLGW
HSRSAGLPGRYTLSGLAQLTGGWR*
>g13640.t1
MMVMSYGHLGSESPTSAVGAEAPRELPNELSAPYEVPQFPIEQIEKKLLIQRQLNVKAAE
CGQSARSFAGSEAGALLEEAARLRADDEELDIILPHFQRVAISGEDTSGVPLEDLQQASS
YLVQALEIRKRYMAISSQSFENITARFIRGMDGSANHAPSIKVSRSHIADHIVHPPYKHN
KDPWECPMPEPKGYTIKSDSGVFNLYRQENGQETRVPYDFITLAQYIQDKNTMCSMIADG
PLKSFCYRRLSYLSSKFQLHVLLNELRELASQKAVPHRDFYNIRKVDTHIHAASCMNQKH
LLRFIKKTLKTHADEVVTLHKGTPMTLKAVFQSMNLSTYDLTVDMLDVHADRNTFHRFDK
FNAKYNPIGESRLREVFLKTDNYMNGKYFARIINEVASDLEESKYQNAELRLSIYGKSPD
EWAKLAKWAIQYDVHSDNVRWLIQIPRLYDIFKSNKIMNNFQEFLSNIFLPLFEVTNDPN
SNLELHKFLTHVIGFDSVDDESKPENPMLDVDVRAPGQWDEEENPPYAYYLYYMYANMTV
LNHFRKEQGLNTFVLRPHCGEAGPVQHLVCGFMLAENISHGLLLRKVPVLQYLYYLAQIY
IAMSPLSNNSLFLNYHRNPLPEFLARGLCITLSTDDPLQFHFTKEPLMEEYSIAAQVWKL
SSCDMCELARNSVLMSGFPHEMKQYWLGPNYMKEGVAGNDITRTNVPDIRISFRYETLLD
ELTNIFKVPIDELVRSARMLVNALEMRRRYMEVAGQSFPPFLAGYLDNREPLPRVPYHTD
AFSQSAVRFDCWYF*
>g13641.t1
MLHDYCYTPVSVQEQDPWACPVPADRKYQFRWVLGVVRLYRSEADVAENKQLPYKHVSFQ
NYVEDLGHMVEMITDGPLKSFCYRRLSFLSSKFKMHVLLNELHELALQKAVPHRDFYNIR
KVDTHIHAASCMNQQHLLRFMKHSLRNRGREVVALRNGTPVTLEEVFQEMRLDAYDLNVD
VLDVHADRNTFHRFDKFNAKYNPVGESRLREVFLKTDNYMNGKYFAMIIKEVIADLEENK
YTYAEPRLSIYCKSQEEWTKLATWALRHNVHSSHMRWLIQIPRLYDIYRINKLLKNFQEF
LNNLFEPLFKVSIDPSSNLELHKFLTQVIGFDSVDDESKPENPNLSESIRSPEQWTDEEN
PPYAYYLYYMYANMVALNQLRKEQGMNTFVLRPHCGEAGPPAHLCAGFLLAENISHGLIL
RKVPALQYIYYLAQIYIAMSPLSNNSLFLRYHRNPLPEYFARGLRVTLSTDDPLQFHYTK
EALMEEYSVAAQAWKLSSCDMCELARNSVLMSGFPYEVVCSMRCVQMKCHWVGGQHVREG
AAGNDITRTNVPDARLSFRHETLLDELDNLRAVCTTRI*
>g13642.t1
MRSFCVLNYYRKFHKNVQIRRFSGPAESTDKSAMEKIRNIGILAHIDAGKTTTTERMLFY
SGTIRSMGEVHHGNTVTDYMEQERQRGITITSAAVSFQWRGNQINLIDTPGHIDFTMEVE
QSLAVLDGAVVVLDASAGVEAQTLTVWRQANGYRVPRIVYLNKMDRSDADARACVRSVQD
KLHVTPLLLHSPITHEGRLVGLIDLITLEEVIWTQGRGQNFARRKLTEKDDGKLWETTIT
DHRQLVDTLSSMDDQLAERIIQQESLDDLSSTEITSAVRRCTVSMQAFPLLCGSSYKNIG
VQTLMDAVVAYLPSPLERGGVYNSFGSDLCARAFKVQHDDQRGVLTFLRLYNGEIAKGQK
IYNIAREKSEQIGLLYVALADEYRPVERVTAGNIAVVSALKATMTGDLVTASQSAATRAR
ANLTSLLRAPDTLGLLAGPNVRARLQALEDPAPEEVADVLLGVGTTVPDPVFMCSIEPPS
VAHQTALETALEELQREDPSLRVYTDEDSAQMVMAGMGELHLEIIKERIIREYKIDVELG
APQISYREALVGSGKHTLEVDRKIAGARQVVKVTMSAKTVKGVTQDKALKYDRSGESAAN
LAQVRPRPAAAVAAGVRAALLHGPRVGCPLVDVQVTLHWLEVGRGTSDSVVTAAVVQCLR
KVFEEAESVLLEPIMSVEVVCPESHSARVLADLARRRAEINHIHMRHNSKVIECAAPLSE
LLGYSSALRSLSSGLATFAMEFLCHRHMAPHDEEKAVRAVTGF*
>g13643.t1
MGVPAFFRWLSRKYPSVIVECVEQKPTDVDGQLVYVDSSLPNPNGVEFDNLYLDMNGIIH
PCTHPEDKPPPKDEDEMMVAIFECIDRLFRIVRPRKVLYMAIDGVAPRAKMNQQRSRRFR
ASKETHEKIDEIARIRSDLQAKGAYLPPERPKEAHFDSNCITPGTPFMDRLSKCLHYYIH
DRLNSDPGWRGIKVILSDANVPGEGEHKIMDYIRRQRAQPDHDPNTQHVLCGADADLIML
GLATHEPNFTIIREEFKPNKPRPCDVCGQLGHEMKECTGTSQDAALVRSDPAFGNQDNFI
FVRLSVLREYLEKELQMPNLPFPYDFERALDDWVFMCFFVGNDFLPHLPSLEIREGAVDR
LVNLYKKCVYKTRGWITDSGDVNLDRVQVIMDELGHVEDEIFRRRHQNELNFKARDKAKK
RQQRPNFGLLERTQFAPAAVGSGSKGVENPRLEAANIRIAGMQAVAAQEESDRRGNKRSA
SEAGLDEDDEDDKHDEVRLWEEGFKERYYESKFEVARDNMEFRYRVALQYVRGLCWVLRY
YYQGCASWKWYFPYHYAPFASDFVNICGLSTKFEKGTQPFRPLEQLMGVFPAASSSHVPK
PWATLMSDPFSPIIDFYPTDFKIDLNGKKFAWQGVALLPFVDENRLFKALEPYYKELTHA
EKQRNIRGNDRLYVCTGNKAYPFLLALYEEAGDTVRRLIDSNQRYPFNCCGVRGDVMLSI
DNVCIGGQLASPVVGLPPVLDNRAICVRFEDPQYPEDFVFPSRRLKGATEPPRTLKPGDL
SHQENRNWRPHIGMVRSHTVASLEAAGHRMLGHSLPRDRSYSNVPPPQHQNQHQHNRSRS
FGPQRSGYVPYGNQGQQGNQGYQANQSYQANQGHQSHNQGHQSHNQGHQSHNQGYQNRSN
YQSNQDRQGQNYRQNYNQNQSGYSSHQGNQGNSRYNQNQGSQRYSPYQNQNQGRPQGRHQ
GNSTWR*
>g13644.t1
MTFAWSDDDYECNQMVKIWFQNHRYKCKRQAKEKAMAEQNQHNQSSSSPRRVAVPVLVKD
GKPCGSGESSSPAHSHCATPTSYSAQPSQAACSNPLVSSYRQPTAYQQQCSGYLPLQGRA
W*
>g13645.t1
MTSTGGGMGHVNNMGGLAACAGPDAKPMQFPLAQRRKRRVLFTQAQVYELERRFKQQKYL
SAPEREHLASLIHLTPTQIYRLSTSIHRRMTCESHSVVTSCPPSLSVADACRVTTSHYPR
IELPVASDANFNHQYNMDTNKDDSSFFCFFSKGSVDDIICHVDVD*
>g13646.t1
MSAEGGGYSPCPAEALPELSAAELAMSLSPKSALLQQNLSQLQLQHSTPFSVTDILSPIE
EYRKLELANNPPSPYRSNSSGSSINSPLGPAASCGMAGNPYAVPLYGGAPVQGYGCAPAD
LPHYGDMRGASWYPASNDPRFANCERATSVSTPLAAVKKLRIEALRDRLPT*
>g13647.t1
MSTFSIRNRKSIINGKNVHDTTQLPPTTRRDTLRRRRAGEPADWHAEGPPPYSLGARAGQ
SARLVRAIGRRAQPGAGPVEWP*
>g13648.t1
MVLSTEWAQVEVVELTNDGNGLGFNLVGGRSTGVVIKYVLPGGIADKDGRLQSGDHVLQV
GSVNLRGFTSEQVAAVLRQAGPAVRLLVARPADPAAALRAPLPGTALVPTKLLADPELLD
RHLIESGYGAVYDISQCYTDYINGENGDLDSVAAAVSVVGDNPQQIPDRPIVSDSVSPTI
TITVPVELPSQPEVEIVHVDLSKNVYGLGITVAGYVCEKEELSGIFVKSIIEGSSAEQSG
QIKINDRITEVDGVSLVDKSNPQAVEILRNTGIAVHLVLERYLRGPKYEHLQLAIFNEER
PSSPSPSTTTLSWFAVPSQLENSTTVIEPEPESNTTIDSSVLEVGDIEIKEPTQEELDEK
FDEILAVDVEDIKKKWETEVGVEKEIIVAEVHKLSGLGISLEGTVDVEGGQEVRPHHYIR
SVLPEGPVGQQGTLTAGDELLEVNEYRLHGLTHTEVVNILKQLPKRVRLVCARSSIDGGP
RPVINLAQDREGFEARKIISGSLNNLTTIVKAQSDTSINTSSTATLTNHSEHSRKSKSLE
CVSGLAMWQSKEEIVELVKGDQGLGFSILDYQDPIDPNGTVIVVRSLVPGGVAEKGGEIS
PGDRVMSVNGASIKNATLDQAVQALKGAPRGVVKVGIARPLPQHDSSKSKSTTTLNSKPS
*
>g13649.t1
MWVPNLPVTLITGVAATAGALCIFKDMYGGPAYEKEMSADDKTVIVTGANTGIGKEAAWE
FAKRGAKVFMACRDMEKCEEQRRAIVLETQNKFVYCRPCDLASTASIRAFVDRFKQEEPH
VHILVNNAGVMETPAGVTRDGFETQLGVNHLGHFLLTGLLLDTLKASAPSRVVVVSCAAH
ARGGLRREDLNMSRQYEPAAAYAQSKLANLLFARELGKRMLGTKVGVVAVDPGFSDTKLT
RHMAMSTSLTRYFIYPVFWPVMKRARTAAQTILHAALDPELENCSGDYYVDMKKKEPSAL
AQDYELAQWLWKVSEKWTKLHENPASLAKAA*
>g13650.t1
MPKEQYRETYVGRKISHVTFNVDSASDIQQAAHIQVITKNLYAQDGQRVPAQYGVLDRRM
GTNQKDANCETCGLGLADCIGHYGYIELALPVFHVGYFRSIITILQTICKECAKVMLAEP
IKKTYRRKFMNPELSYLHKKNLRAAVLKKSKTCNKCHYCEALNGIVKKSPAGILKIIHDR
YRSKKPGDPMVQRVLREFNEAKETNKEVAAMVTSGLIIEMSPLEVLNLFRRIPDEDIPLL
GMNAGISRPEDLILTRLPVPPLCIRPSVVSDIKAGTNEDDLTMKQSEILLINDVIARHMA
SGGKSELVQEDWDYLQLHAALYINSEMSGIPLSMQPKKPGRGLVQRLKGKQGRFRGNLSG
KRVDFSSRTVISPDPNLQIQEVGVPVHVAKVLTYPERVFSANVSWLRRLVRAGPDAHPGA
NYVQARNAAHKKFLKYGNRDKIAQELKCGDIVERHLVDGDVVLFNRQPSLHKLSIMCHRA
KVQPQRTFRFNECVCTPYNADFDGDEMNMHLPQTEEARAEALILMGNKSNLVTPRNGELL
IAATQDFITGGYLLTHRDTFLTREQAQQLGACLLAGPDAAAPLHMPPPALLKPRRLWTGK
QIFSLIMRPNKRCEVKANLETKGKNYTGNKDMCVQDSYVIIRNSELICGSMDKSTLGSGT
KTSIFYILLRDWGEEYAVRAMWRLARMASYYMMNRGFSFGIIDVTPGRKLIEAKNKLLES
GYSKCDEYILEMEKGTLQCQPGCSMEETLEAVMLSELSSIRELAAKACFRELHPTNAPLI
MAQSGSKGSNINISQMIACVGQQALNGRRVPNGFEDRSLPHFQRHSKIPLARGFVENSFY
SGLTPTEFFFHTMGGREGLVDTAVKTAETGYLQRRLVKSLEDLVLHYDMTVRNATGEVVQ
FRYGCDGLDPTYMEGRDRPVDLARVLADVRAQCHAREEEPLDGDGILVAAEETLALDDFK
TCTEEFKNELLTFLKGVADKVRRLRARYARCGDVALQLERVTLTQLVRFLRVCHDKYQRS
IIEPGTAVGALAAQSIGEPGTQMTLKTFHFAGVASMNITQGVPRVKEIINASRNISTPII
TAELNEPYDQEFARRVKGRLEKTTLGEITQYMEEVYLPRECFLLLRLDTERLRLLSLEVD
VHSVVYSICTSKLKLKPSNVQAVSECAVKVWCDGGRGWLNVALRALAALLPQVVVKGLPR
VSRAVIAQDDSTPRTRYKLCVEGDGLRDVIATYGVDGRKTTSNNILEVYQTLGIEAAKST
IMSEIQAVMAGHGMAVDRRHVELLAAQMTARGEVLGITRYGLARMKESVLNLASFEKTAD
HLFDAAYYGQRDCIEGVSESIILGVPAAIGTGVLQLLHHHPAPPAPPGPPTGGTPGAAPT
VSTAPQRRELLFDRPEYHDSIWD*
>g13651.t1
MPLLKRRAFEKSTASEYLRDDDEVFHCEITDEIFKDYEEYCERIILVNSMVWTCEMTGKN
NLTYAEALESEKAARRSLRDFPMELRIPILYLAARTKRSSFAEMSEDVFNYVRERFFVGE
TVEACLEGDMWRESHILSVTAQKQHPDSTTSLPASSYCYEVEQYDESDPAATGQIGTAPH
DRVRRPKGVYTRDKSRLFLKQFVVNGQGSIITIKESAMGKYNINKVNFDQIFTGSPPEFA
SSKKLMKIMSPPFKSPAKPGSATKLNKSVKKPSPDKKGRQESMDKFLKKTDKAEATKTKP
PVNPAAKKSAQELADKMRRAEDQMRQRREEEKAKKKEKNARLQAYLKEWQKIKDDQELED
HKIIPKGTPVEVEGIPQSHFGDFLSVLDFVHTYAEILKSKDVFHAGLDVDTFRKALTMKE
HSVAFSDLIQMFLTTIFSLQEDEAEEYNESGRIQESTEVQELDSEIGVSKAVELATKAGK
WSQTYLGTPLSKLPLDLTTVSEVLRLHILSSGGAGGSRCVAWRYHQRGGYSSGDDPGLRL
RRAHPALLRRLATTHVADLALDDKFLVLQCLMNQILTYATVRDVIEEKLDEYRNTKQALR
LLQINERKRDVQLTAARQELKKEANLKKEEQKLTGDKAKAVDEELKVAIEKLNKESEVKR
QEYEKKLKDMQTQLFEHTSYIGSDRAYRRYWVSHPVAAVFVEAGAEPRGPCRARPLPPAP
PAPSGSPSAAPLAPLAYVTQLFHSERDRQRERAGSDKENESGGNSRGSSPKKPVNGLKAA
ATDAAVLAARELLVCTADIDTCYVHGKGDRPQWFVYHSEEQLEALALALNKRGVREHELR
HALDLDRDGLRRLLPRCPLHLLHPATAAAAAAAQEQLEALALALNKRGVREHELRHALDL
DRDGLRRLLPRCPLHLLHPATAAAAAAAQEQLEALALALNKRGVREHELRHALDLDRDGL
RRLLPRCPLHLLHPATAAAAAAAQEQLEALALALNKRGVREHELRHALDLDRDGLRRLLP
RCPLHLLHPATAAAAAAAQEQLEALALALNKRGVREHELRHALDLDRDGLRRLLPRCPLH
LLHPATAAAAAAAQEQLEALALALNKRGVREHELRHALDLDRDGLRRLLPRCPLHLLHPA
TAAAAAAAQEQLEALALALNKRGVREHELRHALDLDRDGLRRLLPRCPLHLLHPATAAAA
AAAQEQLEALALALNKRGVREHELRHALDLDRDGLRRLLPRCPLHLLHPATAAAAAAAQE
QLEALALALNKRGVREHELRHALDLDRDGLRRLLPRCPLHLLHPATAAAAAAAQEQLEAL
ALALNKRGVREHELRHALDLDRDGLRRLLPRCPLHLLHPATAAAAAAAQEQLEALALALN
KRGVREHELRHALDLDRDGLRRLLPRCPLHLLHPATAAAAAAAQEQLEALALALNKRGVR
EHELRHALDLDRDGLRRLLPRCPLHLLHPATAAAAAAAQPTIQSVLNISTRQKRGQAQPR
QASFVVPPDCSLSEALELSLRDHILELEDKIFHGCLGSLNVKDREAWRGTLMVRGYDKQA
AVLTWGPARRYRDDCHLPDGHRNLPNYIAEEEVKTIPENKYRDPGHYLEGGRANGARDDG
GLVRGLASALLQVEQAIHHKYIRRPLGLDDKERKEREAKNKPLELEALERWEVSLMECRS
FSQIVLHLFTLDSSVTWSASVLNASCRLCRRKTDPDNMLLCDGCNKGHHLYCLKPKLSKV
PDGDWFCEQCKPKERTPRKRRKLFSDDDIEEELDDSGRSSSSESELGVCGECGSGGRLAA
CCVVCRARYHAECALPRLPRLPRARPRWTCAACLALPASAPAHTASPLGSIVILTKIAES
EDSEYNTALVKLKMRRSRGSKEHSPVLNGATKRGRKSKDMLNGSASRKSKASLTNGVHEP
SSGKKRSARHSVQLHAERLGSLLRDVMKHKDCWPFYEPVSTEDVPDYLDIIEHPMDFTTI
KSKLEDGEYSTDEQFLADAALVFTNCFIYNDDSHPVAKSGYRLEKFISKRCAELELPPLP
ETAPVDSELPCKRPLHEHEDAPRPKRPKHK*
>g13652.t1
MSETPSRPMKFPYTLSAKIAQFPMKHYIQNQWIWRYWCVGLALTLPVFYKIHKMANSPEN
VSKWAEMRRKEAQEHH*
>g13653.t1
METRQMRKLRGPLPGGDRRGTPGADAGCSSIRTVSGEELSRRAPTDKYATADITGVTHRQ
TDSRSNSPFEPYSPSTASYVPSLQTSPLSTGHMSPLPPALDVAQEANAFLPASTKAGKAR
VRMKWSEEVNLFIMRTYYQITKLETDFTIWRKKLHELFTEKYPSVSVSQQRISDQKRAIE
RNKLLSQNILNKLKEEIRKQLIDEEANRDPVQDTNNIIPNIPPFSQTPSTVITPHHDILS
MQTSQDVLLEYISPDMQLTDLHTITYCTALVISEQLNYKITHNVENRRHKEKFKPPWQRR
LEDDITKLRADIGKLSQYINNNRSKKVVNRVEKIFRNVKTHTQHENNNRKPEEFLDTLKQ
KLALKAHRLKRYKKSQQRKNENTVFATNEKQFYRNLMKPEIDTQNDNTEIPTTEQLEEFW
SNIWEDQEQHNDEASWINEEQQGWNSIEEMEFTEVSEDEITSITAGLHNWKSPGIDKIHN
FWYKKLTCLHKTMAENLTHIILGKQNVPEFITTGITYMLPKTNYSSQPSQYRPITCLPTI
YKILTSAITKKINSHIEQNGIIAEEQKGCRRGHMGCKEQLIIDSTIMKHATTRNRNLHCT
YIDYKKAFDSIPHSWLIHILKIYKINPSIVNFLRTVMSQWKTTLQLNCQSKSITTRQIYI
KKGIYQGDSLSPLWFCLALNPLSHQLHNDRAGYRLKYNNTESTISHLIYMDDIKLYARNE
KEMKKLIDTTAKFSKDIKMQFGLDKCKTVHIIKGKIQPGDYEVNDTDKITAMEPIDLYKY
LGFQQLKGLDHTTIKQTLTKEYKKRTNAICKTQLSGKHLIKALNTYAIPVLTYSFGIIKW
SKTDIEQIERMTRTTLTKHNNLHPKSAIERLTIKRQNGGRGLIDILHLWQKQINKLKVFF
IAKSQTSEIHKAIALNDKNYTPLNLDEQIDFDNPNNRDPQKKKEEDWKKKVLHGRHPHDL
SQSHIDTKASNMWLKIGSLFPETEGFLIAIQDQVVNTKNYRKHIIKDPTMTDDSKEQNEG
NREKYKDFTFDHSYWSFDGDDTHFASQEQVFADLGLDVIDSAFEGYNACVFAYGQTGSGK
TFTMMGSPECQGLIPRICRQLFSRVAAGKETGSSYRTEVSYLEIYNERVKDLLATDAGHS
LRVREHPKLGPYVQDLSKHLVSDYDDIQECMHRGNQQRTTASTQMNDVSSRSHAIFTITF
VQASYLRHNNMPSETVSKVHLVDLAGSERADATGATGQRLVEGAHINKSLVTLGSVISAL
AEATSQQPVPVNSRTPKNKKNVFIPYRDSVLTWLLKDSLGGNSKTIMIAAISPADCNYGE
TLSTLRYANRAKNIINKPTINEDPNVKLIRELREEIDKLRAQIAHNTDPIEMEPAVLATL
QRKEAQEKVLTEKWTEKWRETQQILQEQKALGLRKSGLGVVLDSDMPHLVGIDDNLLSTG
VTLYHLKEGETVIGSEELSPTPDIVVSGAGVLPLHARVTLRDGVATLCPARGAQCWLNTV
LLDRPAKLSQGQCVCVPRAAPGARCPARHAVSRARRPVLAQHRAAGPPRQAQPGSVCVCP
ACRARRPVSGPPRCVPRAAPSAGSTPCCWTAPPSSARVSVCVSRVPRPAPGVRPATLCPA
RGAQCWLNTVLLDRPAKLSQGQCVCVPRAAPGARCPARHAVSRARRPVLAQHRAAGPPRQ
AQPGSVCVCPACRARRPVSGPPRCVPRAAPSAGSTPCCWTAPPSSARVSVCVSRVPRPAP
GVRPATLCPARGAQCWLNTVLLDRPAKLSQGQCVCVPRAAPGARCPARHAVSRARRPVLA
QHRAAGPPRQAQPGSVCVCPACRARRPVSGPPRCVPRAAPSAGSTPCCWTAPPSSARVSV
CVSRVPRPAPGVRPATLCPARGAQCWLNTVLLDRPAKLSQGQCVCVPRAAPGARCPARHA
VSRARRPVLAQHRAAGPPRQAQPGSVCVCPACRARRPVSGPPRCVPRAAPSAGSTPCCWT
APPSSARVSVCVSRVPRPAPGVRPATLCPARGAQCWLNTVLLDRPAKLSQARVSVCVSRV
PRPAPGVRPATLCPARGAQCWLNTVLLDRPAKLSQGCILLLGRTNMFRYNDPAEAAKLRQ
EGSASLMNLSRLSLLSWSTTDLAASNENLNTTLSDLEGEIRCDRLSAQRAELERERQLFL
LQQEERQRRWHHEREELLKAQKKLDEERSAMEREYAAACRRLSGDWRALERGWTLRRRAL
RTRQRDLAARAHAHRQAQRRAHTAIEKEEGLMEEMRTRVGGKRAELDRYVADTLRALRDT
GQYESLTPSPDSPASETSTECLMHLLQQCEPNTAKNIKETVERHKKELETLESELQTRVA
SVAAQRVKVERLQASLAHLASAERGVERALRSPRASGEGDSDTSPVEGVKRSKSELVLRS
CEPPAEFDPLSVDERDHFKLKRLSLSLSLDPLPSPNSTLNDDTFHTATSSPKPFPSESSV
PTPTPTSTDTAPSEPPLPRFKLGPAPDDSDDMSSTEDYHKPRIVEGQSSSSVERSPEERQ
QRSKYRRRVGGEGRRGRQVTEAEALRAMQRLCSRIAAQKMLVISSLENDCSKEELHAQIA
VLQELQKKYVRLEMALQYSFFDGQHKRTMMVTPIQETPSLTLSESDMHVSTEPDHDTTEN
GYFDDPLMSRLKENEIEASDNVSTSNDELPDSQWDPLRALAASDGRALTNGHRGSLDEGG
DEGCDHEHTGRPLMDIPLQISQYEEPIGLMHPINFAEVVFVPGWVTRGAGAGTHHEYEVR
LRLPHAPLALLRRYRRFRDLYLAARALYGPQVAAIPFPGRALWSSESLARARRPQLETFL
RRLLAVCAADRRCPLHAAPLTRDSLVAFSPFFRKVRSQTLLRRLLAVCAADRRCPLHAAP
LTRDSLVAFSPFFRKVRSQTLLRRLLAVCAADRRCPLHAAPLTRDSLVAFSPFFRKVRSQ
TLLRRQIVVFSTVVFRYDGRVRERQVRHGMMPRGARDAAGGRRAARHRPPGRCARAPRPR
PRPAAAAGLRGRLQAPVAVARPPLLLAYVAVSRRR*
>g13654.t1
MEEDDDMPVLSAETFAALQEFYAEQQKRQEIIDKLQAENKLSGNIIFEENWQLSQFWYNE
ETVQVLVKVVDKMLPDGGKVALISCPTLFVPVKRQIGERAAVSLLEYDRRFEVHAPDFIF
YDYNSPDKLPPGAEHSYDLVIADPPFLSEECISKTSETIKLLAKDKIVVCTGAIMKDNVE
KLLKLKLCQFQPCHRNNLANEFSCYANFELDDVLR*
>g13655.t1
MDIGILELLPLHNHPEYLKPCCKMINEEWPRSETARMMSLKLSTDYLPTSFVLVKNRKEV
LGHCKLSSIPLLRNSCFLETVVISKSMRGKKLGTFMITRIEQYCKNVLKLDMIHLSTKGQ
ESFYAKLGYTICEPVSIYGCSVAKNYEPQAPPCKISNSPAVPHISTGMPPPPPPPMPKTD
SVINHSSHKSSKTYMFKALI*
>g13656.t1
MAYTEEYFPRGGKKPTLKFTKQSSNFLGAPEKGERKRKPKKKSEDDDGYLSDEEAKQIDQ
SYKNCGIWLNYKTVKEGFLMLARVRQVSDTKLEVSLPCRLYGTVMACHISEAYNKQLEAY
VNDQTDKVRELWKMFRVGQYVAVRVLEQSASRLMLSVMPQHVNGGRTAADLHKGALIQAA
VWSVEDHGFMMETGIPNVRAFLPKDAVNPDIELDTGVLTWCCVKSTTESGVVTLSNELTA
LQRAVQRKPTAVLPPATAVEFTVDKPLENGIEGHILGDTAAYIQRHHANAAKSKKPTLGQ
KIRARVLYVIPTSKTPFLTMKGVFDATVPDMEDEQKYQDGDIIDNAQVIKITGRTVHLKL
GGRSAGVLSLRRIQVDEELSDERVVANSYPIGSTHKVRVLTYHLTDGVYSVSDEAATLRE
RYFTMRDLTVADTVVGVVKTVADTHLYVQVGKVVGYVPKLHLSDSGLFIDPKKASTSKLP
RKKYKEGQEVKARVLSVDLAHHKLTLTLKRSLLAPDVEPLTSYEQAQVGKAYTGVIGVVK
DFIMVSFFGGVVAYVARQYVTREPIEHLADAFHVGQIVNCTILRVNLETRKITGSLTTQP
FIDDGRNKKDRKRKLNAEEQIDAENKKPKPDEEQNKDNKGKKKKRNINTQEDLNASTDAE
ESDKLKKKDKKKNLEGKRNQESVEESDIDQKMETEESDAIETDIYDENDVMTPQELGLID
LSDCVTLKNYKRRVTSLIKAINARDLRLITVHNKINNIEAKGLNARNKKFHTAMHTEMSV
IEQRINKLTEALKIAQEKLKEFNWEPNNDYKRKKENKVSESDVDIELNENVLQEKKKKKR
LSESDVDVELKGNVSLDKKKNKKKVSESDADVQSNGNKLLKKKHRLSENDVVVELKENLV
QDKKKKKKKVSESDADQELKENKKNKKSEGKKKVQALEVLLEVPSVKDFYTNSESLVLNQ
EEQESSSSEDEVQEKSKKKRKKLTAAEKVAKAREEEERVRALERQAAGSEGEPRSSDQFE
RALLANPDCSQLWIAYMAFHLQATEIERARAVARRAVSSISFREEAERLNVWLALLGLEH
RFGTQETQQKVLEEAVQMNEPYRVHSALLTVLLDTSKPHELAALVDLMLRKYKRQVDMYG
ACGDACYRAGLVDKARHVMQKGIAVLDKKDHVSLLVKFAQLERTAGYRERAEALFEQVLA
VYPQRVDVCSAYLDMLAKAGDADHVRQVMERMTSQKLPARKMKVLYKKWVDVEERMGDKQ
QADAIRQRAMDYIEQAKF*
>g13657.t1
MKIVIFGSTGMTGICAVQAALKKGHEVRAFVRDPSKMPAELRDKVEIFKGDVLEPDSVTN
AVEGTDGVIIALGTRNNLEATSDMSEGTKNIVDAMRGKHVKNVSACISAFLFYENDKVPP
IFHAVTKDHRRMFDVLKESGLNWIALFPPHISDEPSREIIVEVNPEKSPGRTISKDDLGA
FLVDSLSESKYYKSVIGLCNVPKQ*
>g13658.t1
MATKFNAAAYNFRKKCPYVSKDLLRWFPGHMNKGLKQMQRKLNSVDCVIEVHDARIPFTG
RNPIFTNTLTGAKPHILVLNKRDLTVKALIPKIKDQLKAEQNVQNIVFTNCKDQHCRGLK
TLRPLMVDLISTSNRYNRSEEQDYNVMIIGVPNVGKSSLINMLRSRNLHFGHSLPVGAVA
GVTRSVMTKIRINNDPKIFMLDTPGILEPSVTDIEMGLMLALCASLQDHLVGEEIIADYL
LYWMNSHGKFHYVDYMGLEQPCDDINKVLIAGAIKLNRIRKIRDFDGRIREVPDLIEVSR
TMIRAFRTGELGKIFLDIDLLKKRPDVDDDSET*
>g13659.t1
MSQTFLLEPDIIAATENVLPDLNNDLILAKNFLKQQCAATGDTLYDHLVDLVQKILSQKP
PDVADNFEQYSWEVKQEKFRPNFDLLNDVYLAPPQLDAVRRLDDMLRLLAIKNQKNEDVG
EEEQELDLEEESVKPRVVDLVDHNFYFRQGGHGLSDSECYAVYVALNILAIKQPVATVRF
FGKIFGTKVNYYVAETDLTLEELDRRIREFDLKDMPGEGEGAEEPPEEETEEHKEMMGED
EAREDKPKELVPPKLPPLPVSTWQPPPTIPVERPGQGANKKVYWVCNTLGEPWICLPDVT
PDQIRVARLAVRCMTGDLDAEVSMFPPFSGTERNYLRVQIARIAASTAISPQGFYTFGSG
EEEEDIDLEEGAGDLAFNPNPFYHGHSIKDLLDSSLTYWVHHGRHILNQGRTIWWNPNAD
MDEALEEEEDEGPPPQQPEIGPSLFTPLSEDDHIEGLTTWTARTSSTLLPDRALAVMRSN
IWPGAVAYATDGKKSECMYIGWGLKTQPPNFSPLQLPRPQDEYPVGPEVMEMVDPTFADE
EAYRIAHLPPPPPPELLGEGEGEGFDEEDEDED*
>g13660.t1
MKTRFNTYDIMCMVTELQRLVGMRVNQVYDIDNRTYIIRLQRSEEKAMLLLESGNRFHTT
QFEWPKNVAPSGFTMKLRKHLKNKRLEKLSQLGIDRIVDLQFGSGEAAYHVILELYDRGN
IVLTDCEWTILNVLRPHVEGDKIRFAVKEKYPLDRAKTNYNAPNDDALREILAKSKPGDN
LKKILNPNLEYGSAIIDHVLLEQGLSGTMKVSADPNKGFCAETSLDKLATALKQAEMLLD
TAKTQVAKGYIIQKKEERPNPDGEPTFLVTNVEFHPMLYSQHKGQPHAEHETFDRAVDEF
FSGLEGQKIDLKTVQMEREAMKKLHNVRKDHEKRVTELERTQLQDRLAAEMIARNEPLVE
QARLAIQAAIAKQMSWDDINALLRSAQESGEPVASAIRSLKLKTNHISMLLHDPYDDAEP
LQPMMVDIDLSLTAFANARRYYDQKRNAAKKQQKTIESEVKALKSAERKTKQTLKEANMI
SNISKARKTYWFEKFYWFISSENYLVIAGRDQQQNELIVKRYMRAGDIYVHAEVTGASSV
IVKNPSGAPIPPRTLAEAGQAAVAYSVAWEAKVVTRAWWVHSQQVSKSAPTGEYLPTGSF
MVRGRKNYLLPEHMQFGFSFLFRLEDSCIERHRDERKCVPLEDAASDAMLEAASLQDEEI
PVSDDDAEEEDSEKQKDILTTIAEESNQTDVQEQQKTKSTEVQKDANEEEIDEEEIDNEQ
KIDKQEEKDSDADSDESSDDGLNTHIKVDHDTGRVYMRTVSEVTDKSDDKPLSFPALPKK
SGKPQKKDSSKQQQTSVKKDDKSAEQPKRGQKGKLKKIKEKYKDQDEEDRALRMELLKSA
KAAKECKKVQKASKGGKSKSGSKTPKIPQPAPIILEAESDGEEPEPEVEAAGAGADTEVL
RQLTGGPLPDDELLFAVPVVAPYSALHNYKYKVKLTPGTNKRGKAAKTAVQVFLRDKSAT
SREKDLLKAVKEENIARNFPGKVKLSAPQLHKSKK*
>g13661.t1
MGTSTMKETKLKTMKAELNFLSKSDGSAILSQGDTVVLTSVNGPLEVKSQSQNMRKANLE
VLFCSKGGVPSVSDRYKENIIKETCEEAILSSLYPRTGIIVTIQELEDYGGLISCAVNST
CLALLHSGVSMRSVCAAVWCVVDGRGELVLEPTRADNARAHFTFVFDACDRSVVTSFTEG
SYSDDVYAEALARCREASGLVFKYYRDTISNYCNVIGG*
>g13662.t1
MSSMLVNNIRRSSHSKGGLGKQEELGWRDVVSEAEQLVGYPTSFLNLRWLFNDEIANSAL
HLRKLVGTNHPLLKSAKNLLVGSKSNLQSVGLIILLVSKAGGFNHKDWSRDHYDSGVLHA
QRALAEIVEMKRTGHLIHKTMADLKDKKKFADKYEDLLYGNKIVLLTGDYLLATCLQHLG
GLRNNEVTELISTGLRDLVEGDFLGEHDGESNPLPSRPKGSNESKTHYLWETEYNLGKLG
SNEFLGQGKDEWVLRTMLTSGSLLGKGCQASMKLAHRGQQMETNAYRLGGHLALLWQLYL
DVKDFFMHPYSYSLVGAPVIFALWEYPTLYGHIFEAEMEKKPIEYKQLYYAVRATRATEY
LARFLDEELAAILKYSERFPVEDARLAIQKMAVTMHGETLQFME*
>g13663.t1
MPYVMMRHLRRTILLTHQIRLESTLTYLTQEDIVFRPPLAQWSKVIREAEKIVGYPTSFM
NLRWLLSDEFANIALHLRKVVGTNHPIVKTAKMVLYNDQNNLQPWGLIILLLSKAISSSV
PTLQSNIVAENQRVLAELTEMIRTGHYVHRGILNIPAEERSKATDTSVFANKIAVLIGDY
LLVTANGMLARIRNHDLSYLISVALRDISEGEFYGVRDKQNMPLPRKPTDEKRQRDIFKI
NSDTIPLDVGNITGHPVREWTLRTLFNGGSLFGRGCEGAVLLGGRSIEEQKKAYLFGCHL
CLTWQAASELQKFAMATKEPFSLVSAPVLFALEEAPELFELIEKVNCVTDIDFQKLRSCI
LKTNALERTKILYIENADKARSYVDLFADNISINTIKSLIKTL*
>g13664.t1
MRFINARRRIVQPMIDQSNRAVFPHAGPSGAYSPEATMGYMMDGQQMMHRPPTDPAFHQG
YAHYPAEYYGHHL*
>g13665.t1
MKDSMVEVAKEVCGYAKIRKSLKGDAWWDKEVQDSVERKKKAWLDYVASLQMNNGVRDEK
REIHRRLKNDTKILVNEKRERDKVEADERLAKSFETKIKLYWREVKKSRSSSPVSGTNRI
KSKLGDILENTQDVLKRWSEYYGEMYDYAHNTDAGVADLTVLACEDITIDEIVWAIQSLK
CGKAAGIDQVSAEMIKYGGAALWDAFWVLCNLCWRSGRIPKDWRCAVIVPLYKGKGSGMD
CTSYRAISLISLPAKVYGKVLEREVRRVVVGCTGWFQNWKRMYGSSFLPPQHRREASGCE
PEGFLRFCLFGECV*
>g13665.t2
MKEDCMEKGLQLNVDKTKVLVFERDEQITNARVVVDDAVLEQVDEIVYLGCAFSKDGRYT
TDIERRVLAGNCVNGALGKLLESKHLSQRARLAVHNAVLTPTLLYESESWVCRKEHESKL
NAVEMRSLRKICGVSLTDRVRNEDRPKKTKTDHDQIGQVLSDGGIKSLRNRRACMKRMMK
VDEARQNKPVWLEHNSHGSPYSVEQYVQMLMYQGNMSVPATANERDSSAVWPLRWQREPI
CSGDGLPLKLLCSLAGLVLH*
>g13665.t3
MKDSMVEVAKEVCGYAKIRKSLKGDAWWDKEVQDSVERKKKAWLDYVASLQMNNGVRDEK
REIHRRLKNDTKILVNEKRERDKVEADERLAKSFETKIKLYWREVKKSRSSSPVSGTNRI
KSKLGDILENTQDVLKRWSEYYGEMYDYAHNTDAGVADLTVLACEDITIDEIVWAIQSLK
CGKAAGIDQVSAEMIKYGGAALWDAFWVLCNLCWRSGRIPKDWRCAVIVPLYKGKGSGMD
CTSYRAISLISLPAKVYGKNKPVWLEHNSHGSPYSVEQYVQMLMYQGNMSVPATANERDS
SAVWPLRWQREPICSGDGLPLKLLCSLAGLVLH*
>g13666.t1
MPDARLISVARRDISCDSCSLGDASNASIGSGEGTGEEDDDTNGKKNQKKRGIFPKVATN
ILRAWLFQHLTVSVE*
>g13667.t1
MDVCQQRPPSSSLSYGGAVNDDVRSPGSGGTPGPLSQPPPQTLDATDPAANSRLTAAHRR
AYLASPSKDHWKFEKRTHRLR*
>g13668.t1
MVQAIQVLRFHLLELEKVHELCDNFCHRYISCLKGKMPIDLVIDERESARPPDANGEPRS
APDSSHDGASTPDVVSTPYSKSHLIQRRDPQLAPNSTTSYLVHPCS*
>g13669.t1
MDEVFFCYLLLYDESLHGGGYMEGGAMYHEHRLTHPHLPPVHYPPPAAPAHALPGEPLVH
KRDKDAIYGHPLFPLLALIFEKCELATCTPRDPGVAGGDVCSSESFNEDIAVFSKQMFAT
PA*
>g13670.t1
MHSRRSSLLVPFDHGTRGRARRGVREARRARQSGGHWRGSTSGAAAGAWRPAQGLRANRA
LRPAPPPPPCSAPSPEPLAAEPLRTARSPAAPPLHRSTTLQLYTSTPHRAPQPLRTHATL
PFLPEFFLCCMPCLFGV*
>g13671.t1
MTSLRSLLSLPRGKRTTAVLLLAAFAAARPSEEWEPEGHSHTEHTKPYHVTVVKKIGVPI
PHPVAVSVPQYVKIPIPQPYPVHVTVEQPIHVPVYKVVPQIVEKPVPYTVEKPVPYEVEK
PYPVEVEKKVEVPIPKPYPVHVPVYKHIYHHKGGKH*
>g13672.t1
MFARVTFYPTLLYNVLMEKVTSRRWYDRMDDTVILGALPFQGMTKQLIEEENIKGVVSMN
ETYELKIFSNDSEKWREHGVEFLQLATTDIFEAPDQDKLYEGVKFINRFLPAGSKLGGVG
GVGGVGGVGEAGGGGGGGTVYVHCKAGRTRSATLVGCYLMMRNGWSPKEAVEYMRSRRPH
ILLHTKQWQALDIFHKNHVHS*
>g13673.t1
MAFSMFLRTPACTSRMFSQQIMRLATQPSLTPAVTQRGVASMLSLNNKTLKAETTPLISQ
QIRSLKTSPVQLSAEKAHDHAKLWVIEKATAALLVPLIPLALIMPNKIFDSTLAILMVAH
SFWGLEAIAVDYVRASIFGPVIPKIAIGLVYLISAATLGGLLYLITHDIGIGNAVRNFWA
VKSQKA*
>g13673.t2
MAFSMFLRTPACTSRMFSQQIMRLATQPSLTPAVTQRGVASMLSLNNKTLKAETTPLISQ
QIRSLKTSPVQLSAEKAHDHAKLWVIEKATAALLVPLIPLALIMPNKIFDSTLAILMVAH
SFWGMEAIVVEYVRVILFGPLIPKIAIGVVYFLAVFMLGGLFYLINNDIGMSRAFWRIWR
NMRKPKEVKPKKVRTKVIFWGLEAIAVDYVRASIFGPVIPKIAIGLVYLISAATLGGLLY
LITHDIGIGNAVRNFWAVKSQKA*
>g13674.t1
MATTLEDKSIWEDGEEALSEEVLRMPTDEIISRTRLLDNEIKIMKSEVMRISHELQTQNE
KIKENTEKIKVNKTLPYLVSNVIELLDVDPQEEEEDGAVVDLDSQRKGKCAVIKTSTRQT
YFLPVIGLVDAEKLKPGDLVGVNKDSYLILETLPAEYDARVKAMEVDERPTEQYSDIGGL
DKQIQELIEAVVLPMTHKEKFVNLGIHPPKGVLLYGPPGTGKTLLARACAAQTKSTFLKL
AGPQLVQMFIGDGAKLVRDAFALAKEKAPAIIFIDELDAIGTKRFDSEKAGDREVQRTML
ELLNQLDGFSSTADIKVIAATNRVDILDPALLRSGRLDRKIEFPHPNEEARARIMQIHSR
KMNVSPDVNFEELSRSTDDFNGAQCKAVCVEAGMIALRRSATAVTHEDFMDAILEVQAKK
KANLSYYA*
>g13675.t1
MRKNDEDNSEKENDGSISDWVSGGPVGSKGAVLVFRSCVLASRTPSMESTTKTVGNNTGT
TILLNKAKNMAKRLVAEPHSFSVRPKNIMHDVMETFGNANKYTGQAYVVRHVSEADVPEA
VEEQGHEVGHKRDIEDVLNDLSKITLKKHLNIENTTANIKPPEEPPPAKDTKDEKKSKKT
KGKNKRKNPQIQRESSADSDDSENLLVKDVDSIKVLQSSHMPARVLNITYKLVNTETKLL
HRLLQAHGLQEVQADAKDFNLLWAGLHPKPDVLRALSPYQRVNHFPRSYELTRKDKLFKN
IEKMQYFRGVKHFDFIPTTFLMPAEYKELCTTHYRTKGPWIVKPAASSRGRGIYIVNTPE
QIPKGDNVVVAKYVDKPLLIGGHKCDLRLYVCVTSIDPLLIYLYEEGLVRFATVKYDKTN
KNLWNPCMHLCNYSINKYHTDYIKCDDPNAGNIGHKWTLSALLRHLRKQGRDTASLMANI
EDLVVKSVLSSTQTIAAAARVFVPNLFNCFELFGYDILIDDMLKPWLLEINLSPSLACES
PLDARVKSALLADTLTLVGLPAMPVARNEPAPHASLKMRIGACRRVHSAENVCVRKSNGQ
HTTTNTNTGASAGASPLTGEEMRLVRAVKAQYTRRGGFVRIFPSQNSWQKYSQYLDPVTG
IPVCSTSLNNNAPYTIVQHNYNLLVHSHVLPHFHHATAATSLTDTPQRLKRYEAACIAGA
APPVQLGRSPGTFGTLGPSPTPAGLPAAPPAGPLDHTRAKDVVKRQLNDGLRLTTGERRR
AFGLYLTHVLKRLSAGGEQAAQHAALVLRFLRRAAAALRLPYRLQGPAAKMCDKDKCAVI
SKQLNDFLYMYCRETDLYTDSEDRDGCVPNIHFAQFLYSASEADLEEVLLLLLRAERQVA
TFLSDSRSALVVDLPPDRLAAPLPHPRHTLLRHLAALAPRHRRRYRPEPEPMRQEGEDGA
ARDAEQEPFSVDLLKDSLKQEKPHNVAIKYARS*
>g13675.t2
MFSNFIVIQAIRTTHLKLCINNSTSQKVFVSPHVSPETTIPSTSGLQAQDRDSMRKNDED
NSEKENDGSISDWVSGGPVGSKGAVLVFRSCVLASRTPSMESTTKTVGNNTGTTILLNKA
KNMAKRLVAEPHSFSVRPKNIMHDVMETFGNANKYTGQAYVVRHVSEADVPEAVEEQGHE
VGHKRDIEDVLNDLSKITLKKHLNIENTTANIKPPEEPPPAKDTKDEKKSKKTKGKNKRK
NPQIQRESSADSDDSENLLVKDVDSIKVLQSSHMPARVLNITYKLVNTETKLLHRLLQAH
GLQEVQADAKDFNLLWAGLHPKPDVLRALSPYQRVNHFPRSYELTRKDKLFKNIEKMQYF
RGVKHFDFIPTTFLMPAEYKELCTTHYRTKGPWIVKPAASSRGRGIYIVNTPEQIPKGDN
VVVAKYVDKPLLIGGHKCDLRLYVCVTSIDPLLIYLYEEGLVRFATVKYDKTNKNLWNPC
MHLCNYSINKYHTDYIKCDDPNAGNIGHKWTLSALLRHLRKQGRDTASLMANIEDLVVKS
VLSSTQTIAAAARVFVPNLFNCFELFGYDILIDDMLKPWLLEINLSPSLACESPLDARVK
SALLADTLTLVGLPAMPVARNEPAPHASLKMRIGACRRVHSAENVCVRKSNGQHTTTNTN
TGASAGASPLTGEEMRLVRAVKAQYTRRGGFVRIFPSQNSWQKYSQYLDPVTGIPVCSTS
LNNNAPYTIVQHNYNLLVHSHVLPHFHHATAATSLTDTPQRLKRYEAACIAGAAPPVQLG
RSPGTFGTLGPSPTPAGLPAAPPAGPLDHTRAKDVVKRQLNDGLRLTTGERRRAFGLYLT
HVLKRLSAGGEQAAQHAALVLRFLRRAAAALRLPYRLQGPAAKMCDKDKCAVISKQLNDF
LYMYCRETDLYTDSEDRDGCVPNIHFAQFLYSASEADLEEVLLLLLRAERQVATFLSDSR
SALVVDLPPDRLAAPLPHPRHTLLRHLAALAPRHRRRYRPEPEPMRQEGEDGAARDAEQE
PFSVDLLKDSLKQEKPHNVAIKYARS*
>g13675.t3
MRKNDEDNSEKENDGSISDWVSGGPVGSKGAVLVFRSCVLASRTPSMESTTKTVGNNTGT
TILLNKAKNMAKRLVAEPHSFSVRPKNIMHDVMETFGNANKYTGQAYVVRHVSEADVPEA
VEEQGHEVGHKRDIEDVLNDLSKITLKKHLNIENTTANIKPPEEPPPAKDTKDEKKSKKT
KGKNKRKNPQIQRESSADSDDSENLLVKDVDSIKVLQSSHMPARVLNITYKLVNTETKLL
HRLLQAHGLQEVQADAKDFNLLWAGLHPKPDVLRALSPYQRVNHFPRSYELTRKDKLFKN
IEKMQYFRGVKHFDFIPTTFLMPAEYKELCTTHYRTKGPWIVKPAASSRGRGIYIVNTPE
QIPKGDNVVVAKYVDKPLLIGGHKCDLRLYVCVTSIDPLLIYLYEEGLVRFATVKYDKTN
KNLWNPCMHLCNYSINKYHTDYIKCDDPNAGNIGHKWTLSALLRHLRKQGRDTASLMANI
EDLVVKSVLSSTQTIAAAARVFVPNLFNCFELFGYDILIDDMLKPWLLEINLSPSLACES
PLDARVKSALLADTLTLVGLPAMPVARNEPAPHASLKMRIGACRRVHSAENVCVRKSNGQ
HTTTNTNTGASAGASPLTGEEMRLVRAVKAQYTRRGGFVRIFPSQNSWQKYSQYLDPVTG
IPVCSTSLNNNAPYTIVQHNYNLLVHSHVLPHFHHATAATSLTDTPQRLKRYEAACIAGA
APPVQLGRSPGTFGTLGPSPTPAGLPAAPPAGPLDHTRAKDVVKRQLNDGLRLTTGERRR
AFGLYLTHVLKRLSAGGEQAAQHAALVLRFLRRAAAALRLPYRLQVPPPAPRPPAPARHA
ALVLRFLRRAAAALRLPYRLQVPPPAPRPPPGTPRSCCASCAAPPPRSACPTACRYRPPP
PGPRPARRARAALPAPRRRRAPPALPPAGTAPRPPAPGPRPARRARAALPAPRRRRAPPA
LPPAGTAPRPPAPARHAALVLRFLRRAAAALRLPYRLQVPPPAPRPPPGTPRSCCASCAA
PPPRSACPTACRYRPPPPGPRPARRARAALPAPRRRRAPPALPPAGTAPRPPAPARHAAL
VLRFLRRAAAALRLPYRLQVPPPAPRPPPGTPRSCCASCAAPPPRSACPTACRYRPPPPG
PRPARRARAALPAPRRRRAPPALPPAGTAPRPPAPARHAALVLRFLRRAAAALRLPYRLQ
VPPPAPRPPPGTPRSCCASCAAPPPRSACPTACRYRPPPPGPPPPGPRPARRARAALPSP
RRRRAPPALPPAGTAPRPPAPRPPPGTPRSCCASCAAPPPRSACPTACRYRPPAPGPRPA
RRARAALPAPRRRRAPPALPPAGTAPRPPAPRPPAPAQHAALVLRFLRRAAAALRLPYRL
QGPAAKMCDKDKCAVISKQLNDFLYMYCRETDLYTDSEDRDGCVPNIHFAQFLYSASEAD
LEEVLLLLLRAERQVATFLSDSRSALVVDLPPDRLAAPLPHPRHTLLRHLAALAPRHRRR
YRPEPEPMRQEGEDGAARDAEQEPFSVDLLKDSLKQEKPHNVAIKYARS*
>g13676.t1
LSTLFHGGRVRPRAAAPRAARQRGHVQQALAAAHVSCRHCSMAAGYDRAPPRPAPLGNGD
MFSRRSPPPMRGAAAGGYDRAAGYDYAQQYPPMPRGGGGAARGGRDGGGVGPRRY*
>g13677.t1
MSIEHGHGRSCTGSAPHVTKRLCATIMFFIGIICIFGGYLLGRMSRSEVRRSNDIISINL
TIAADNLYRKAKRMSPKAVHHNDCNKITAKLLDVFRCMPNECGTIVNYNVADFIKNSINY
EVAKLQTKVFVGSLPQGSKPEDLRKLFERFGVVTECDIMNKCGFVHMQTEEQASAAIRAL
HNTTFNGGVISVERGRIKERGQRGGGGGGRGGMRGGMRGGMERRGGGPMRGGGPPSRDAP
YMRDARPMGPMRGGDMRGPPMGGGMGMRNGMGGGAGYDRGMDRSMGYDDRYNGYGGEDRR
GFALMEGRGARDAYGAPAPMYADDRRGYGGVEDMGGMYPEERRYDERDMMERRAPLRGPL
PLAAGYDRAPPRPAPLGNGDMFSRRSPPPM*
>g13678.t1
MENSFFEYRDKTGVECDSDTEVIDNSAVEDSFVSLKKTPKLKNQTVFVAESEESTEDESE
EVKEVRAFKSVSRRSSAAQPHIIFSSDDDGDVSPEIVPRRRPPPKSSVRSSDSFIGKKTK
KRMFLIDSDTENSIIIEHDKHKKLLCLKETPIKIVNDKKADVSNMSYQNDSEEDDESEDS
ENDDSPEDKDIDDIAHETSKTLHQKDEDDDELAIEADKNEARKPFNEDRDSKEVKEDSKD
NSEVEDSEDDETRDEDEMVMSRATRMSIMGVIPKDNDSDDSDFIQSDDTTHTSRASSALS
HAELPDSEIHETKSPLKDTDTSRLTCSPFASPLKDVTNEFNNSINDVNNASIQRPKTNKN
DASKSSLNKSNLEPVAILDLTQMEPCDMKPKNLNKTLAEKERYKENFIDDDVTIIDTKPE
IIALSSDDEDEIKVDKSPNMNKSLQPKEESKRVDGDIKQYLMPPSYPNQVVYVKKHVREN
ELSKLNGLKEDLQNIRYLLENMDVDTLPDGGVKLIERLTALEADVRRQGDKVANMLVEPD
EPTAQDIANDGFGGKEEKRLSWDDIQKASIAVQPRMFGKQAMATHMAERNLILERLRDLH
ESLASRPPEHEQTQAPAALRSPLMPHQLHALAWLQWRETQRPAGGVLADDMGLGKTITMI
SLIASDKERAIDNDDDDDDHRANSRLARGGTLVVCPASLMQQWAGEVSKHCSPHALSVTL
HHGAARAVHPHRLAAHDLVLTTYNLLQREHEKNGVLTKVQWRRVILDEAHAVRNHKSATS
AAVCAVKAPRRWALTGTPLHNRDLDLFALLKFLHCSPFDDLTMWKKWIDNKSLGGQERLN
TIMRCIMLRRTKVQLQHRGQLACLPPRDTHQIHVTLDKDEMNVYQKVLVFSKTLFAQFLH
QRAEKHADSLGPPPSEKDSAYHKMHKKMIALQGAKPVKSHEILVLLLRLRQVCCHCGLIA
AMLDSSAPDDVHEDPAGQDLLAELNKLSLEDSKSRRKSGKQDEEEKDEVDGPEDSTTVAE
AIRSVLSPNNPVFGLDKLSSKIAAVMECLNKNVLSKKGEKAVVVSQWTSVLRLVGKQLTA
SRVRSVTLDGSVPVTARPALVTALNDPQSDARVMLLSLMAGGVGLNLCGANHLLLLDPHW
NPQLEEQAADRIYRVGQTKHVHVYRFMCVDTVEQSIRKLQAAKLELADSVLTGAKNTAAS
KLSIEDLKVLFNMGTQ*
>g13679.t1
MTEVQLQEFKLDPDSELRFEVESKNEKVVLEVKSGYAELFGTELVKGKPYEFHTGAKVAV
FTWHGCTVELRGRTEVSYIAKETPMVVYLNVHAALEQQRVAAEQEGTRGPVTMVVGPGDV
GKSTLTRLLLNYAVRMGRRPIFVDLDVGQGQISVPGTIGALLVERPASIEEGFSQQAPLV
YHFGHKSPDENLELYNTIVSRLAEVIAERCDNNKKASTSGVIINTCGWIKGAGYKVLTHA
AQAFEVDVILVLDNERLYNELKRDMPKFVKVVYLPKSGGVVERSGQQRAEARDARIREYF
YGKRTPYYPHSFDVKFSDLNIYKVGAPSLPDSCMPLGMRAEDALTKLVGVWPAPALAHRL
LAVSFAAAAPAPPDDHALHCNLAGFVCVTAVDTERQTLTILSPQPRPLPNTVLLLSDLQY
MDNH*
>g13680.t1
MFRVPVVSGVIHQNTHKRLKSSSSYVRSSFIEYFVDNHGHKVVKSSSVVPLSDPTVPFVN
AGMNQFKGVFQGVVDAPCPRAVNSQKCVRVGGKHNDLDLVGTDGHHHTFFEMLGNWSFGD
YYKKEACKMAWDLLLGPYRLKPDNLLVTYFSGDAAIGLLEDRECRDIWKNIGVPESRIKG
HGARDNFWEMGPSGPCGPCTEIHYVHPDGSLTEIWNIVFIQCNREHDGSIKALSRHHVDT
GMGLERLTALLQGVPSNYDTDLFRPLIHAIEKNSKAKAYSGRYSGAAGLELGLELGLERA
YRRLADHARMLSVCLADGVYPVTSLNLKQIMRKTFKICIDVFQNPHLLSQLYTEVARSLG
PTYPELIAKEKDAKLIIDHEREAYAKMRADLAKKWKDLAKRYPEVESLSDLEMAGFPLGY
KEFKETMSKRNTTVIPGELVFKLYDTHGFQEDVIERIATLNNCTIDKKGFWKLLSNHKSR
HKTAFKEQTKQGHMFEKAVDNLVKLRVPTTNDKFKYLYNETSNNETTIEPLNTKLVAILN
EEGEWIDFLEACENRSYYLVTENTNFYCEEGGQEADNGVIRINEDVVLQVDSVFKIRDFV
FHKGSFVITGERTYLNRESDVVLEINSDRRLNLMRNHTAVHLLNAAIRRVLPNSVICQIG
SKVSEAGLSLNLALYGEKLSQKAILEAQELVRESIRSNARVSTRVLDSNALATEADVLTV
PGELYPETGLRLITAPLPLPSKELCCGTHAPTTGVLREFCVTLVRGGAGHAPAIHALTHH
RARQVRELFCRAQKLSEVIELADPERTKEEAVSIKQQLSQLCGGGGAPYGEYAECLSLLE
TLQKKAVKNDVALTAIAEAEIDEACQEAIREGRSFLVHFLRCSYLMQSDAVRQVLARGNP
ALPTLLLGCAGGIIVAAARLPQEMVSESLTAERWLGCILPVFHTRALPQDPLAKQLYAEM
TATKVSLITCEQMVQDAMRVAIQFARAHIHTHQHSPSQDRRHN*
>g13681.t1
MDHLKVYILLLCLVLTSAELLGPESRKEGEKNSDEDEDVPENYLVVSAEYFKELKSRFQK
EPKPLENLEEYEDTVQKIKDEIKEDEMLKDAAMTESSLEQMEYTLKLLKKSLFLHSEPTW
LPDSKTSETTNEEVQENPQDLLDTLLPLPEYEPVELTPELQEAKEMYDEATSRLERRSAD
VRGAVLQVKQAAERGYVPAKIKLAWFYVFGEGVEMDVGKAKKIFDELVVDGNSDAHSGLG
FLYATGTGVPISQARALVHYTMGAVGGSDFAQMAMAYRYWTGVTVPSSCPKALDFYRRVA
AKVASQVTLGGGPAIQRTRLIDEAEGGGGGGALDSDLIEYYQLLAEKGDVQAQVGLGQLH
YQGGRGVTLDLQKALHYFTQAASTGNAVANAFLGKIYLEGGDGIKADNETALRYFKKASE
LNNPVGQSGLGLMYLQGRGVPKDTMIAFKYFTMAANQGWVEGQLNLGFMYFGGIGVRRDF
KQANKYFSLASQSGHVLALYHLALMHAQGLGVPRSCTTAVELFKNVCERGPWSGRLMWAA
SAYRSRRSPAAYMQYLALGERGLELAQSNAAFLLDDGEVTLYSPAERWVRALQLWARAAA
QGCAPARVKLGDYHYYGLGTPPDLEAAAHHYRIASEQLHNAQATFNLGYMHERGLGLARD
LHLAKRCYDAAAEASPDARLPSALALARLHAATALDNIVTSPLGLVFLSGDSMLASNWDV
YLITSLLGALGLVLYLRRPHPPPQAPHAPHQAPHAPHQAPHAPHQAPQAPQAPQPQPPGE
VNN*
>g13682.t1
MDHLKLTFDKLSVDEISNMVIDDSCGAVSLFMGTTRDNNDGKKVVHLEYEAYETMAIAAM
KKICEEARDKWPAVYNVAMYHRLGKVPCREPSVVIAVSSPHRKDSLQAVDFCIDQLKANV
PIWKKEYYDSDEPVWKENIECPKERTEAREPIDKHLVQINVSSEELQRRIQNFIERKREQ
VNISNIHDFIPSKSESETEDAETCARVRTQFMKRSDSKGHLKIRKVYNEWGPQTVKEQAA
PIKSEVGLPSSIAERVLAIESYLNTAPVPRDIYRRLKDMEDKITYLQSISPEYAHFWRNK
PDADVKQEQLMDYEFSSDDIARKIEMLERQANM*
>g13683.t1
MEPMDIDVDSVFDNKENSFRHNVLPKTPSTEKGYEELDVSELNMKLRYSITPASSPMSKS
FTASCLDNKNYNSAEENCNTTMVNENSILTRSLNTTLNKSDNLLKSPKSLPLQSITTDQI
TDINWNSARRLEPQMDNNITVTVTGTHDNDNLSLPSTSSSVVATPEATTPTKDIKNDEGS
PIMRGLKSVLSMFRSSQSPIPPPDNKLDNEINSTQAISEELPEQVVLASTPLSNSKHKDN
NLSKRSSPLKESVIFNDDLERELEWKDETTILFKEEKIPIHKLLFQQPLCLNAETKLSQL
NQANLNLNSTVEYMDISYNDFVADKTMAEIEEIPNKSETVVTESDSEFVDCETTFGSNEH
VNENDTHVINKKLDEDIIIKDKQNHTLTDDLALTDALDATVSMLPGDLSLDASITKTMEH
KIDIKLPVSCNDGIEIVSYNVVSEINNTQIIEKPDHIDQNVANVTFNTDNESIIKENAGH
IMESKSNEGVVKENVDITNETNESTIKVDVDIVVKLQENVMIDMIANHNKDTVSTIKESS
NMVNSSFENQSRDGSDNNNIGNNSNESTIKDDIVKVICDTDDTYENTITQNTSMMDHSCN
KKTNDNSDMMHTSNENLITDVKGVSNYSDTRINDHITQSSMTNESADLEKPTQAGTHTPN
KCNENLDKDIEFTKEDKEKEYSHTIKRGSTNMEETTIEILKTEINTSENMDLMEAINSKP
EGQNQINTSNFYDNIQTDNLVGEEPLTIPILMNGSLLSHENMLNETCNVKKEQSDITNVV
APVDKEISEDTNKKEDNIDMMTHETKLLEQEIHENPSCNIMLDSVNNCTSTVPDNSTNEV
DTKLSISVKVDTENSNVIEEVKICESDIIYNNYCTKNNEQDVRLVNNDTIVLKTEINTNH
TECTIESNNMCTQDTFVNTDDTTLPNSNEELMIPEQHITHVESPSDIPLPDEDDMDKATD
NVIKNTSNSDVHQDLVCNSENKHNHSTIEEESSVLTNLDYISEVQASTDNDKQQVESDIA
KTTEMSFEIVQDLKDQNWTKDINTTEMQIEDETMVITKIYEKSIDEHHTTNLHNVNQTDI
NDQLMEIDSVATSINAFSGAEIITAELATTSQDLGMDQTFEINHKKFEEEKKCDLSEPDV
ASSHVPVNDFIDDKEAAIKITQADCEISNTIKEDILPNTTNENVNFVNLIIDQSKNPIVD
VIQNTESKMVVDSINAADKTEPDIGIVDEEIITSANNSPYVSLTEICQDQNEKPNDGFQV
EDNPFVTKANLADSPPISPKITSRGYNFNFDEIDDPFATKTNIRMSPTPDTPLNNQLIPN
ENMDEKKNNRKNDNKRRPQTERKKLAVIKKKINTTFDAKLDSTREEINQKTDSIVQDKIK
MNSETLKDPQATTTEAVNDVEHYDVNTTATEFELESDKSSRNLDVTMAEKSTSSSEQYFS
AGTSSGDSIMSKNVFNLPEIDDVNFNPFATKSKLCLSHESVELNSKYVAQSSPNTLSPMS
RIEDKKEDRELILSPNLSDTTSLSQISDDKNITTKEVKTEEEDTLEGPFLEADDITDVDK
LSDFDTENDMIQFNDLPIQETDENTEGGELFIDAEAFEFLLNQNKNNVVEDCGKESLFLK
FDPLFAKRVSSDGVLTALSKVQKRQNITKNKPPQKEVNLDGKDRNEQIQAIAGPSTDKIS
SNVTEENTDDPNMNLNKPMMVVNPAVSSMSYVSPKKSTPPKINRRSLTFTSPAMAVIDRL
LSLSGNTSLLSHDTSIPPISREHTETDLALTQLRELLAEKEINVHNLRMESKELRDRLAT
LESQVRCLETESEGRLRKVNDLNECLSEKTKINKSMATVVEEYERTIASLIAETESDKKR
HAEERMQLIKERDEQTAHLSSMEVSFSDLHSKYEKSKQIILSYKANEDTYRQSIKEFEDN
LNKMQNNYELLKQHATSKLNHANQELEKINRAHEAEVLKLNAMIKRKELHITSLEETLTQ
KTKANEELTAICDELINKVG*
>g13684.t1
MATSDKHCQTLTPSPYGMYDETVDVDAREVDSPPSDEDAVRATMAKFNPPSRHTAKHDFD
SDSESDSEHDKFPGHLSEEEQSPERRSSDRESEKKREKDAERARPSTRRQDSSNSDTDSG
DVGADRLEPMVGSGRKRGAGVVIPAEGAYDPKHYQDLKVPPEMENIFQYIMKYTPQKIDI
EFRLQPFVPEYVPAVGDSDAFIKVTTPACALRDKPLDDNTLEFIDNLGLRVLDEPAAEQS
DSALLHLQLRAISKTSSAKGTVFTRKIEEAEKNPKAIERWIKDVSELHMSKPAPTVSYTS
KMPDIDSLMEEWPESMEDTLNEVGFPPANLDCSLSEYVDLVCAIFDIPVAAGSLSDRIQA
LHLLFSLYSAVKNSQLYADRQKEEKSG*
>g13685.t1
MTVNMWPMNNGKYSIQSVVSCGIQDHTRNVKGDVRNGWSRDANSAHEERSLRLSADEPQQ
LGPPPRTRYPLVVILARDTRDVGELRPDDTVALISVVHIRDDQCPLPSGVIAQYLKQANG
HLSCLKQLYVSGEVTEMGEAEGYAAGGEALCCVCAAAPLSRALLPCRHACLCARCLPKLD
KCPICRSVIKSYFCIRNDEEVSELKQPRYPINRRLLNLFHYH*
>g13686.t1
MGTLNHKNIATWRSLWAYVLHLSSSLGRPYEVQYSKAIVFLGLSGIILETMPTQLDTYRL
DGCKLPGIVDGAILAVELVGCASARAPPDAVEDIARNIGHHSLELRKVSVCYWVYAFGNP
KKL*
>g13687.t1
MEVIGIVGEGREDTWQHTIQPPRLLMQRVHIPFTFKLQENEPIGYSVALLKPGTSGFGIQ
VSFNQN*
>g13688.t1
MKGDINRSLVSPYIVSARSRASSRAMERYEKLAKLGEGSYGLVYKCRNRDTGEIVAVKKF
VENEDDPLIRKIALREIRMLKNLKHPNLVNLIEVFRRKRKLHLVFEYCDHTVLHELEKYP
AGCPELLSKQIIWQTLQGVAYCHRHNCIHRDVKPENILLTSEGIVKLCDFGFARMISGSC
SSEYSVHTMIPFGVDVRRRASNYPHILF*
>g13689.t1
MEGVSGPGESYTDYVATRWYRAPELLVGDTMYSTPVDVWAIGCVFAELLSSEALWPGKSD
LDQLYLIRKTLGDLLPRHMTIFSQNTFFQGMALPEPTTLEPLEKKIPHRYANNDLVLDFL
QKCLDKDPMMRWTCEQLLRHPIFENFLFTLPHTDHDDYEKARRTQIQSSPLLPQLIVCER
APAKGKKVEERGHLPTI*
>g13690.t1
MTSEETQVSEQLKGCYENLIVIDIGANLTNKKYGRDLDSVIQRAKDAGVQKIMVTGTSVR
SSKEALRLTRLYPSTIYSTAGVHPHDAKSMAEEEMWSELAELAGAPECVAVGECGLNYSK
DFSEPHVQRDVFKRQAEMACELRKPLFVHEKEAQDDLIKILDEFGNRLPPVVIHSFTGSV
EQGLKYIERGYYLGITGYICKDKSDGGIRRLLSERILPLDKLLVETDSPFMYPNMRASKL
PLHVKDSLTERSMNFVNRYCTFQRNEPCALPAIVELIAGFLGQSPEDVALATAFNALKLF
GLSQ*
>g13691.t1
MILKNRVILSKLKSRGRHYNKMFSTQSNVGEIDVPFSNGTTLKISTGKYARFADGACVAT
LGDTSVLSTVVSKAKQSASSFLPLIVDYRQKAAAAGRIPTNFLRRELGPTEREILTSRLI
DRSLRPLFPQNYNYDTQIVCNMLAVDGVNTPETVAINAASAALALSDVPWNGPVGAVRLG
QIDNELIVNPTRRDLERSSLNLVVAATAVNLVVMLEGHAGDILQQDLLKAIKLGTKEAQH
IVRAIEKLQKTHGKMKREYETQAPLNQNIVDSIKTLSTMKIREILSDHTHDKTSRDHAVS
ELRQTVLNQCRDDQADVTQLQDCFNAHLRQTFRDMIFETEVRCDGRGLDELRKISCEVSL
YPPLHGSALFQRGQTQVLCTVAFDSPDSALKLDPLSAITSGIKEKSFFLHYEFPSYATGE
VGRGAAGGAGRREAGHGALAERGLLPVVPHQPYTVRLTAEVLESNGSSSMASVCGGSLAL
LDAGVPLSAAAAGVAIGLVSRPDPEGNLADYRILTDLLGIEDYMGDMDFKVAGTKKGVTA
LQADVKVPGLPLKVVMESVQKACEAKSRIIDIMNSCIDRPRQGRKDNMPVTEELEVELHK
RSKLLGIGGTNLKRLYLETGVQVSPIDETKYSVFAPSQAAMEEGRARIASWLSSERTPEL
EFGAIYTAKVVEMRDIGVLVTLYPGMAPALLHNSQLDHRKIMHPSVLGLDVGSEIQVKYF
GRDPVSGQVRLSRKVLTSPPPGIVRKLDKS*
>g13692.t1
MYILHIVLLVISITWIHSSIYPSNVLSYLKKERNPKRDQLKFATGNNKHEIFNSDKNDEI
EAKIERNDMDGIEHDTKRNIERNVKRSRKKSLLDLVKRRYNDYNSSVSSSGSSSSFEQKK
WKDEWREHWLQKKFEAINTSAPAGDTVNMIAARPWGVSCGDPNQHDAPWGTCMLPMECEP
EYRIFRGDYFCGRTKFVCCALQMNTYDMYQGFDVSFADSSFETDTEEKRNRDRGSKERKR
HRKHRQRKRRRRDRLKRKRKIKRKIRRIVREIRKILNRSYKNGTTERRKKTKQLKKFIKM
LKKKYRSDRLSVKDIHEMEMLKVDAALMKKLNEIRIMNEHFMKNSTFRSIIVNGTISKKD
ARMLVEAYPDLADMLDLESRRTGIKRIKPKDYLDYDIEYGYLYY*
>g13693.t1
MRLLLLLSIFILSQAKLEDECNSMVLGNVSYKKDVLSKLYNNVRELTIDNEHNVIFFTYQ
VSTTPDTWASGLINMTSKEEVKIPSANQGYASAFDTKRKIVYIGSSDGLYTFNYNTNTAS
HLGTVHFNIWHLFFRDELYFLTFPDAVVYMYKDGEAHEVPEFPRHKCWNIAVDKHFNLYC
WNSTGLFQYRRLQGDYSKLGQYQVMNFVTDLNDDLCFSACYKMYRIKDDNTIESVNFGSK
ISGMTFDGDGNFIVASAENTVRLRPAKYECYDLEIY*
>g13694.t1
MRPALAALAACCVVARAELPSARLAPRNTTPHHVLQCSKGLMLPIWMPIEDVPTFEIAFR
GLVYFLALMYLFIGVSIVSDRFMAAIEVITSREKEVRVRRNGSEQIVVVRVWNETVANLT
LMALGSSAPEILLSVIEIAGKNFEAGDLGPGTIVGSAAYNLFVIIAICVGVIPDGEVRKI
KHLRVFLVTATWSVFAYVWLYLILAVISPSEVEVWEGAVTFLFFPATVMTAYIADRRLLM
YKYLKKGYRVNERGVIVEVEGDGSVEMALKPGGDDFASDDEEGRELEKSRRDYVAVLRDL
RRQHPEEDLETVERMALEALMSRGPKSRAFYRVAATRKMTGGGDFSRKISERAQSDLSEV
KAELQRRESGTVLIEPRGPNVRFDPNHYTVMENCGSFEVRVVRGGDLSGEVTVQYTTEDG
TAEAGSDYVAAQGSLVFGHGETEKTFRVQVIDDDVFEEDEHFYVRLSSPKGACLKSPSTA
TIVILDDDHSGVFSFPQRDFELTESVGTFDLKVVRTAGARGRVRVPYWTEDGTAKSGAQY
EAVQAYIVFENNETE*
>g13695.t1
MAISIFRHTAVSEVELRKFIPLHIIEEDSYEKDVLFYVNLGEPELLGDVFETFLPDASAT
VSVEFSVVKEKTGMSRNE*
>g13696.t1
MYTNNDNAVAPDTEVNHLATLPEEEAVVAMMGLPRAGEITRAQLRVKESKEFKNTVDKLV
QRANASIIIGTSSWKEQFSEALTASSDDPDEPPSWSDYILHVVTLFWKIIFAFVPPTDIG
GGYVCFVVSIICIGLVTAVIGDVASHFGCTLGIKDSVTAIVFVALGTSIPDTFASKVAAI
QDKYADASVGNVTGSNAVNVFLGIGVAWTVAAIVHWSRNETFHVEPGNLAFSVTMFCSEA
ALAVLVLVLRRRKSVGGELGGPRRIKIITSMFFFSLWLVYLTMSTLEAYNVIKGF*
>g13696.t2
MYTNNDNAVAPDTEVNHLATLPEEEAVVAMMGLPRAGEITRAQLRVKESKEFKNTVDKLV
QRANASIIIGTSSWKEQFSEALTASSGSDDPDEPPSWSDYILHVVTLFWKIIFAFVPPTD
IGGGYVCFVVSIICIGLVTAVIGDVASHFGCTLGIKDSVTAIVFVALGTSIPDTFASKVA
AIQDKYADASVGNVTGSNAVNVFLGIGVAWTVAAIVHWSRNETFHVEPGNLAFSVTMFCS
EAALAVLVLVLRRRKSVGGELGGPRRIKIITSMFFFSLWLVYLTMSTLEAYNVIKGF*
>g13697.t1
LLKNNLPKVPSQGQQTRDVGPSVRICQLNIEGISKAKCDYLQRLAKEQKIDVICIQVTHT
KDEQDLLNRGNISGYSIVTATHHPKHGIATYARSDLKEVQVLETMVKNTIHTSIIQVQDL
KIMNVYKPPSASWPREVLPNLQHPSVFCGDFNSHHVNWRYKHTDFNGAALSNWADISDLH
LILDAKDKGTFVSVRWNQEYNSDLTFVSKDLLDQPLPTSRMILQSFPNSQHKPIILEIGI
RIALTSTMKLPRWNFKKANWERFKNKLDSEIETKLLEPQPENYKKITNLVITTAKHTIPR
GYRKEYIPGWNDNSERLYKEYQTSRNHEIGSELLRTLDENRKKKWTETVESMDFKTSSRK
AWRVLNHLTGKRSCQKSFTVLHPDAIANRMVELTRAKRDACTTKRVRKQLTQLKRSLPAN
DHLTRPFTVAETVNAIKDLSSGKATGTDGIYNEFIQNMGPVAICWLAALFSNIMIKNQLL
ADFKLSKVIALLKPGKTLLNY*
>g13698.t1
MSSSSKTEVSCFHINNKLADYQPSVKFQGEDIPYNAYPRYLGIVLDRSLTYKKHLTKTSS
KIATRNNTLHKLSGTSWGASVDVLWTTAISLVYSVAEYCAPVWCDSAHVHKVDSGLNDAM
RCVSGVLKSTPTHWLPVLSHIAPPHLRRKRALLREAKKIAIHSELPGHLEFTTPSPQRLR
SRRPTSGDPMDLFDLKPEAMDWLHNLDVEL*
>g13699.t1
MDPERQPLLGEVESRRRIRPLNYEEVIKSRRQPAWRRGRLLLILMFWATVAMLLSMIVCI
LLSAPQCPDSPMPIVPPVHLNFAPLVYGRLNDVSVS*
>g13700.t1
MSEETTEERQNNELIALQSIFTDAVKDVRQKSVWNEWRPLDILLTLVPLHHSEGVHCSIT
LQFKCCHNYPDKPPEISIYKKSGISDENGTKLLQDLIKLATDLCGEVMIYELAQHTQQFL
HEHNKPTLSLYEQMQKDKNEMEKLKQHDLLLRENEERQKMKDEIQRRQEALKGARQRSTS
NSMDDDSAEALGDGLIFYADDILTTVKKISRSCSATCTCNMKTLKVIKHAHRNNKKVYIG
NCIGHSPNGATTYLAVDDDGERVIVKKWLITSPSDFQTQYRQISSIQQDLRSMQRLKNQS
LTPYTELILESRHAKQQIYIFRDFVLGSSLKFFQDDCFVDRFDVLKLLRYVALGVFSALN
ELHSAGVLHRDVRSENVFLCGNGAVKLVGASLDVRITEMLAGDSYCDQQTEAQDIYAAAL
LLQSIVTRGVGQEIPSGLPSSAKDFFSRCFTEDLQVQWSAEQLMNHDFLVDKLGQPLGDK
ENVEEDSSSESDDGSRRINNIGTIAKDHSRLHEDFEVLAWLGKGAFGDVVKVKKKLDGRF
YAIKHIQLNPRSVEMNKKITREVKLLSRLNHENVVRYYNAWIETEELDSESEGSSVQKLG
PKVKVTSTTLSTSEGPVKHQDEYSDSDDNSDEEDNLCPPEDELSSIVEFAVDSQRSMTPE
DTPISSGMRPSLRQTQVLYIQMEFCEKNTLRQAIDSGLYQEHVRAWRLFREILEGLSHVH
QKGMIHRDLKPVNIFLDSNDHVKIGDFGLATKVFTELQVDDKTKSEEDPDGLLTGKIGTA
LYVAPELQQSATKVMYNQKVDIYSLGIILFEMFHAPFTTGTERCVVLTDLRKKEVVVPED
FQRVENAKQIHVLRWLLNHDASVRPTSADLLASEHVPRAVPQNTLSGLVSHTLRERGSRG
YQRLVEACLDQKLTAAEDFTYHSGMKSKPMDVVGVLKDVIVKVFQSHGASEFSPPLLIPR
AGRWDQYPYAVKVMTASGSVCHLPHDLRLPFARHIAYTGTKYMRRYVVERVYRETARSVK
GFHPREMIECAFDIVTPKTDTLWPDTELLVVACRAAAACALKVSFQLNHTELLTSLLLSC
GVPLDKHAAIYPVLVDASLARMTKLQLQTHLTTFGMSFGDISNIVRLMEADVGICGIREL
VSRVRREKWSRQLEMALRDLEAVCGNAEALGCDVSGFSCSGSGARSGAASWRWPCGTWRP
SAGTPRPWAAT*
>g13700.t2
MSEETTEERQNNELIALQSIFTDAVKDVRQKSVWNEWRPLDILLTLVPLHHSEGVHCSIT
LQFKCCHNYPDKPPEISIYKKSGISDENGTKLLQDLIKLATDLCGEVMIYELAQHTQQFL
HEHNKPTLSLYEQMQKDKNEMEKLKQHDLLLRENEERQKMKDEIQRRQEALKGARQRSTS
NSMDDDSAEALGDGLIFYADDILTTVKKISRSCSATCTCNMKTLKVIKHAHRNNKKVYIG
NCIGHSPNGATTYLAVDDDGERVIVKKWLITSPSDFQTQYRQISSIQQDLRSMQRLKNQS
LTPYTELILESRHAKQQIYIFRDFVLGSSLKFFQDDCFVDRFDVLKLLRYVALGVFSALN
ELHSAGVLHRDVRSENVFLCGNGAVKLVGASLDVRITEMLAGDSYCDQQTEAQDIYAAAL
LLQSIVTRGVGQEIPSGLPSSAKDFFSRCFTEDLQVQWSAEQLMNHDFLVDKLGQPLGDK
ENVEEDSSSESDDGSRRINNIGTIAKDHSRLHEDFEVLAWLGKGAFGDVVKVKKKLDGRF
YAIKHIQLNPRSVEMNKKITREVKLLSRLNHENVVRYYNAWIETEELDSESEGSSVQKLG
PKVKVTSTTLSTSEGPVKHQDEYSDSDDNSDEEDNLCPPEDELSSIVEFAVDSQRSMTPE
DTPISSGMRPSLRQTQVLYIQMEFCEKNTLRQAIDSGLYQEHVRAWRLFREILEGLSHVH
QKGMIHRDLKPVNIFLDSNDHVKIGDFGLATKVFTELQVDDKTKSEEDPDGLLTGKIGTA
LYVAPELQQSATKVMYNQKVDIYSLGIILFEMFHAPFTTGTERCVVLTDLRKKEVVVPED
FQRVENAKQIHVLRWLLNHDASVRPTSADLLASEHVPRAVPQNTLSGLVSHTLRERGSRG
YQRLVEACLDQKLTAAEDFTYHSGMKSKPMDVVGVLKDVIVKVFQSHGASEFSPPLLIPR
AGRWDQYPYAVKVMTASGSVCHLPHDLRLPFARHIAYTGTKYMRRYVVERVYRETARSVK
GFHPREMIECAFDIVTPKTDTLWPDTELLVVACRAAAACALKVSFQLNHTELLTSLLLSC
GVPLDKHAAIYPVLVDASLARMTKLQLQTHLTTFGMSFGDISNIVRLMEADVGICGIREL
VSRVRREKWSRQLEMALRDLEAVCGNAEALGCDCPITIAPCLAYNATQHNGIFWQMSIIR
NTDQKSMKHRSKDLLAAGGRYDVLVGEFWKVALKEKDRDSELKSVSVGFSMSLERMAAIF
RDMELEVPAAPSYVPGLVCVYVSGSAGSSREGVATRGAHLARELWAGGYCAATWPVAAAV
ARETCRADARETCRATVVMKQHDAYVHVDCWECERVREHKVPFKGAVDFVKLKLNPDVAR
NPDYSNRSVNWCETDKSNSPTTSITFITQSHHERMTKNVKRSHEAQINSQITSTLMTLGL
QPVLGRVKVNVVAVACDSACVRTLAANLTAPLHAQNLEQAFSRVADTFFKHQDILKEALR
ELKAIVKQCNQNRSLDKEPETQLFALYSIPDSLCRLIT*
>g13700.t3
MALRDLEAVCGNAEALGCDCPITIAPCLAYNATQHNGIFWQMSIIRNTDQKSMKHRSKDL
LAAGGRYDVLVGEFWKVALKEKDRDSELKSVSVGFSMSLERMAAIFRDMELEVPAAPSYV
PGLVCVYVSGSAGSSREGVATRGAHLARELWAGGYCAATWPVAAAVARETCRADARETCR
ATVVMKQHDAYVHVDCWECERVREHKVPFKGAVDFVKLKLNPDVARNPDYSNRSVNWCET
DKSNSPTTSITFITQSHHERMTKNVKRSHEAQINSQITSTLMTLGLQPVLGRVKVNVVAV
ACDSACVRTLAANLTAPLHAQNLEQAFSRVADTFFKHQDILKEALRELKAIVKQCNQNRS
LDKEPETQLFALYSIPDSLCRLIT*
>g13701.t1
MNVLWSVLLLFTGFAFSQVVNNVRLVDHRSYILDILSKTMQHVETRGWSTLRANDFTMDL
NEDIFGVQVEGIAEFKNGFVVSIQHLDVIEFSVLQVWSFNNTDNTATVQLRASMRMLDIT
IGYDVHAQLQDGDHTYTAQMTYPSIQFDFTIAKNIYTDVLSTTVVGSFVRTTNLPVFMPR
DNITNVIRAMYDWNSTFEGVTSWAGNIFAPIALDVATNEVEFPRICYNCAVV*
>g13702.t1
MYRVLFVLFLINFVNGKDEPKELVVVLEQGAVRGEKYWDGEYYEFFGVPYASVPKGRDKF
QAPLPVEPWTGIMDASVRNNVCFQCYYTDDDEEEIILSGEEDCLSASLLVPMVASEDNPV
PVVVYVHSGAFSAGTGNMARYQYLVRHDVLVVNFNYRLGAYGFACLGNKEIPGNAGMKDQ
VAALKWIKKNINKFGGDPNKITLAGFSVGAAMAELLALSKAADGLFDKLILESGSALSPF
TINRDPIHTAKSIAMSLGYNDTGKLEDLTEFYLNATTLDLAAKSLNFFLPNSTFGFAPCI
ENIHEGIEPFLTESPLDILKKGDYRKIPVLTGFSNMEGISRTIKFGSWSDLMNDNFPDFL
PADLVFKDESTKQAVAKEVRAQYFKDEDITHDNLQEYVDYFSDAMFKFRIMKSIKLHAAV
STQPLYFYEFSYVGKLSMKHYYMDKIKGAGHRDQTAYILDFHGWTNNYKDLDIRDRMTLM
WTDFIKYGDPTAFESTLINIRWLPYTNKTPYYMQINKKLQIKRDLLTKPYEFWNKIYEKY
HWNPTAPKVL*
>g13703.t1
MSNKTYNDLICETSELLGEATQADEALFEGGTAEKTALQPLLSELKIRYTVLLGKLDAVY
DQLLQPQKRLIIRRLLEGCLGRLIEIKHDLIEIHLSDLTYDDDEALHKLQVTPDEAEPCV
PQYFIREREGEVVHRRQFVTDVLRRLGYEPPKPQPLVLTEQQAVIIIQSHERARQGRLRG
QFMKEIRLLKEKGRDQKGEMSASAATAIQRVWRGFIARRTTKKRKGEEQLLIGMAMAPYT
DSKQIKHSEEVKESRRGLQKERREEYEIALVKIEEYLRKEQGSKINERIGDELRRWISEY
YERTGTLPEFPSEEGGGSRAMFSRQGTGADSDLSKSSPVSSRDSKKSKEQKNNKAEDNKN
KDEVEELTMYDCTKSAFLKDIINANEEYEDIWKYKDDDNPHERYCKDMIEREKIVKIEQE
IRNVVDEVMRNELELLQAAYDRDKALKGKKSKKQQKPRRGGKKNKKKKEKDLTPDRTTES
LFEELVTNGIIRPYPIVKINDYIGEKSYVGHEWRKESKEPTPCLGDIRQLVKEFCILPLG
SEHVRTNAPLVRSVLLAGPAGSGKKMLVHAICSETGAMLFDLTPANIVGKYPGKTGLIML
LHLIMKVSRLLQPAVIWMDDAEKPFVKKIPKTDKTDPKRLKKDLVKIVKGINPEDRVIFI
GTTKAPWDAEQKLLFQCYSKLVQIPRADYGSISMMWRSKLHRAGALSPRLEISCLSRVSD
SYTIGTLLAALDAVLTTKRRLQLRVRALTAQEVAVQLSSRDPVFMEYDVAADTWWNKTPM
ERKRQKIQQRLEEIRQEIEEKAAAAAK*
>g13704.t1
MIFPLGTLLAALDAVLTTKRRLQLRVRALTAQEVAVQLSSRDPVFMEYDVAADTWWNKTP
MERKRQKIQQRLEEIRQEIEEKAAAAAK*
>g13705.t1
MNSDKTVCPHCPGSTRLFSRLGLKIHVSRIHKIFHDQNSSQTTTISAIPATQQHSGQGSL
HDLGFLKKYVPVLKHIPKGARYAAAGRLDFLIKKCLSSNCANDWGSLLTFAYRTLRVPSK
SGRTNLTQKMKENVFNNDTTFPEDPGNDRSSPRHRCVTKTIESKVHEGDLRGAVRLLTSE
DTLAEPGSETMQSLISKHPPPSRVLSFPEQPSDSIVHLNVKCEECEDWTAYDQDT*
>g13706.t1
MNLNVFILLVTTTIVLAGKKTFEGFKIYKVIPKTKDEVNILKGLQQSKIVEFWLDQFDVN
QDVRIMVPPENESSFKKQMTESNIDVKELISDVQKLLDRESHPKRSFDPNHSYMSMSWDR
YHSLDEIYYWMDELVEVYPNILTSVTMGTSVEGRPIKGLVLRYRDDTNTTFGVLEGTLHA
REWISPATVTWILKEFLTSRDYEVRAMAENIEWHIFPVVNPDGYVYSFTNNRMWRKNRNP
ANFVSCASTGVDDDMSNGIDLNRNFDFVWMLTGASDNPCTNTYAGPNAFSEPEARAIANY
VNNLNNRGRILFYYAFHSYTQLFVIPYSHVSGVDVLNATNYADMYEIAIRGAEKLSKRYG
TQYRVGVSADVLYPMSGTSFDWVKYVADVPVCYLIELRDLGEYGFLLPPEQIVPNNLEIM
DALVEMDRMTRRLGYYTQSGAVSVFYSVVMVLISVFMSLCVYS*
>g13706.t2
MNLNVFILLVTTTIVLAGKKTFEGFKIYKVIPKTKDEVNILKGLQQSKIVEFWLDQFDVN
QDVRIMVPPENESSFKKQMTESNIDVKELISDVQKLLDRESHPKRSFDPNHSYMSMSWDR
YHSLDEIYYWMDELVEVYPNILTSVTMGTSVEGRPIKGLVLRYRDDTNTTFGVLEGTLHA
REWISPATVTWILKEFLTSRDYEVRAMAENIEWHIFPVVNPDGYVYSFTNNRMWRKNRNP
ANFVSCASTGVDDDMSNGIDLNRNFDFVWMLTGASDNPCTNTYAGPNAFSEPEARAIANY
VNNLNNRGRILFYYAFHSYTQLFVIPYSHVSGVDVLNATNYADMYEIAIRGAEKLSKRYG
TQYRVGVSADVLYPMSGTSFDWVKYVADVPVCYLIELRDLGEYGFLLPPEQIVPNNLEIM
DALVEMDRMTRLIVLISAEYTSYEGYKVYKIALETDEQVDTLLALRKQNLFQYWSGVAKV
GQELKLSVAPNNNEVFYKSINDANIKSQLVIENVQSLIDAQMKRPVNRNNGVENYAWDYY
PTLDEIYEWLDKMAELYPNVVTIEIAGNSVEGRPIKGVKIDYKKREKPTIGMIEGGIHSR
EWISPPTVTWIIHEFLTSNDEDVKALAENVVWHIFPVINPDGYVYTFTNNRMWRKNRSQA
NFTTCAPWNLNDDMSNGIDLNRNFGFKWMTTGASSNPCAETFAGPVAFSEPEATAIANYV
YKIQGEGHLVYYIAFHSYSQMFLVPYSHVGGADVLTAPNYADMYEIAIKGAEKLKQRYGT
EYVVGTSADILYEVSGSSFDWVKGVAGVPIVYLVELRDVGEYGFLLPPELIIPNNEEILD
SLVEMDKVTRQIEEQVQILTDLRKDGYDFWTDVFNVGSDVKIMVSPVMNEDFLEYIKNVG
LNAIVSIQNVQELINAQLQPAKNTRSNLGSFSWDQYHNLDAIHAWLDELAEMYPSIVTTI
TIGTSLEGRNIKGIIIDYNAGGRGDRPLTAMIEGGIHSREWISPATVTWIIKEFLTSNDA
DVRSMAEAFVWHIFPVVNPDGYVYSFTNDRMWRKNRNTANYVNCTSVENDLSNGIDLNRN
FNFLWMTTGASANPCMQTYAGPAPSSEREAQAISNYVFNIKQDGNMIYYFAFHSYSQMIL
IPYSHVSGLDVLSVGNYGDLYEIAIRGAEKLTQRHGIPYQVGTSAEILYEVSGSSFDWVK
GVAEIPIVYLFELRDVGEYGFLLPTDQIIPNNEEIMDCLIEMDKTTKQLGYYHYSSSNAV
VASMVSVMSFILILLQ*
>g13706.t3
MNLKILLFLSVIVLISAEYTSYEGYKVYKIALETDEQVDTLLALRKQNLFQYWSGVAKVG
QELKLSVAPNNNEVFYKSINDANIKSQLVIENVQSLIDAQMKRPVNRNNGVENYAWDYYP
TLDEIYEWLDKMAELYPNVVTIEIAGNSVEGRPIKGVKIDYKKREKPTIGMIEGGIHSRE
WISPPTVTWIIHEFLTSNDEDVKALAENVVWHIFPVINPDGYVYTFTNNRMWRKNRSQAN
FTTCAPWNLNDDMSNGIDLNRNFGFKWMTTGASSNPCAETFAGPVAFSEPEATAIANYVY
KIQGEGHLVYYIAFHSYSQMFLVPYSHVGGADVLTAPNYADMYEIAIKGAEKLKQRYGTE
YVVGTSADILYEVSGSSFDWVKGVAGVPIVYLVELRDVGEYGFLLPPELIIPNNEEILDS
LVEMDKVTRQIEEQVQILTDLRKDGYDFWTDVFNVGSDVKIMVSPVMNEDFLEYIKNVGL
NAIVSIQNVQELINAQLQPAKNTRSNLGSFSWDQYHNLDAIHAWLDELAEMYPSIVTTIT
IGTSLEGRNIKGIIIDYNAGGRGDRPLTAMIEGGIHSREWISPATVTWIIKEFLTSNDAD
VRSMAEAFVWHIFPVVNPDGYVYSFTNDRMWRKNRNTANYVNCTSVENDLSNGIDLNRNF
NFLWMTTGASANPCMQTYAGPAPSSEREAQAISNYVFNIKQDGNMIYYFAFHSYSQMILI
PYSHVSGLDVLSVGNYGDLYEIAIRGAEKLTQRHGIPYQVGTSAEILYEVSGSSFDWVKG
VAEIPIVYLFELRDVGEYGFLLPTDQIIPNNEEIMDCLIEMDKTTKQLGYYHYSSSNAVV
ASMVSVMSFILILLQ*
>g13707.t1
MYTKFLAPTFIFIINFIFSQSRRYDNYTLYNVVPVERDQLKFLQNLEKTKYIDVLFWSRP
YRLYNDVQLLVNPTDLDLFKERLEHFKLDNSVLLRDVQRAFDDQTVRRYMRLHAETFSWD
YYHSLEDIYQWLADIAMQYPKITELKTIGKSAEGRDIFAIAIKRTKPKGRIIVDAGIHGN
EWISIAYVTYLIKQLVQAEESNNKRLKELAWKYNWILVPVLNPDGFDYSLKVDRMWRKNR
RSAGGSVGVDLNRNFNHEFGRHGSSNNPNDEYYCGPSPFSESESVALQKLVNQKRERLMY
YFSFHGYGQKIIIPYGDRIQHIDNFAEVENYGKQAILKMYKLTGVKYGIGTMYDMYGYRI
SGNSAGWVKKSHKLKYAVTFYLRDNGSFGYALPTNQILPTCRETMVGMLELMTAKHRRVR
ANLFNNGRIVRAHLLKYSNYTLFRGVPVTTKQLEFFRNLSDVYEVNFWREPGLVYKPVEF
VMDPEKRDQFLNEAKLQGIYLSTLMDDVQRAFDKQTVKSYIRRNMNSFDWRSYFRLGDIY
SWLRDLKALYPLEMQLLSIGKTYEDRDILAVKIRLRTKVFIEGGIHSREWISIAFVTYLI
DQVIHAPTSKDDHWKAVAENHEWYIVPVLNPDGYEYSHTKDRLWRKNIHGVDLNRNFGYG
FGTIGVSRNVRSDIYCGKYAFSEPESLAMANFVKANSDGLEYYLGFHSYGQYMIIPYAHS
SQHVENFGIVNKMATIAAKAITKKRGTKYSVGTAFDTVGYRTSGVSGCWVKKSFGVPYVI
TFELPDEGRYGFALPPKHILPVCQEMMDGMTSLLSPNHKKNVYFIFDNDVLYRSFELLTP
PV*
>g13708.t1
MLLKFIFLSVLSATIANKISYDDHTLYKLHPDSEEHLKYLKDLYKNPDGLNFWKYSHNVG
DYVNVLVEPEKKELFEHSLTKRNINYNVVLENIQQAIDDQIFSRRKRDTMEMFWTNYQTM
EDIYEWFYHLAATHSDIVTVIHAGVSAEGRNITGVRISRGTNRPAFFIEGGQIAADWLSP
TVVTYLVDQLVKGDDPEGLAASEEFDWHIFPILNPDGHEFTQNRDRLWIKNRRQTIGTAI
GVDLTKNWNSQWGIGGGSFVPSDHNYIGLGPFSEMETRAISLYIHNNIASNLTGLLSFRG
YGQRLIIPFAHTTQPMYNYEKMRIIGSRAMGSLAIKYGTLFRVGTSMAVHDGSTGSIADW
AKHRFNPPIVATYQLRDEGSRGYVLPVNQVLPSCEETFDSVMAIIREAKFIDVL*
>g13709.t1
MFRIIFTSVFIVCVLGEKFRFDNYVLYRITTDTDNVKVLKEIRDTDTRFDFWNDFSPVVG
FVNVMVSPAHKKALEDILNENDIKYSISLENVQDAIDKEKTSKYTRSNTRSMQWNAYYTM
DDINAWLDDMVARYSNVASIVIGGQSYEGREIRGIKISHGPGRKAIVFEGGLHSREWITV
TCSCYVINELLTNDDPETRAAAQDYDWYIFPVTNPDGYIWSHESFRMWRKNRRPVGAFIG
VDLNRNWNNNWLEHGASTNPATDIYAGPGPFSEIETRSYSRFLMSIQDQIEMYLSVHSYT
QLLLLPFGNTTEPLANYHDAINIGRRAMGALSVRYGTQYVTGNVAEAIYFATGGTIDWVK
GHLNVPLVYCYELRDLGTYGFLLPEDQILPNNEEVMDSVLELIHQAKRFGYM*
>g13710.t1
MDERYRSPNRASLHAGKVQNDWFNFRDIQPTLNANNGAEQDSGHNEADRVIASDSEDEDE
AIRRNVWSDVDDELYIANLIKQRTSDEVKRMKRDSDDSVSDILSEKVVNSVRLNYDMWEI
EPTDLTECDCLGPPPEFLLPPPPRPPFLQAEYYCGDDPIPDLETCDTEPVSF*
>g13711.t1
MMKIHRRRLIPIHKRKVTNLLPSKSSAPNQGGSQRRAPPPAPLYEDLQDLPRRPPLPHRP
EMEPQLEMVETKRPNCQGRVFVCGTGGSWRGGNSCGGDTCGAPLYEELPHRSDDSVHSDD
HFAEDELSLVGEAVPCRTCSRPPAPQSLPHRPRQQRLDRRPKSLERRRAQHRVPRHVHPP
DPSEFHEGVLLDALLRLYPQVGTVGARPPGPMPVGAGGAWPGGELPGIACWRGPRASPKP
PSGDSSFGSDSGYSNNTCGTCGTRASSRHRLSAEIPMS*
>g13712.t1
MGKKIDSGSCAPPALLIAFGYVIMGDYPNKSTDYNSFSAVALNDLVQKFWQLEEMPNLKY
LSPEETECENIFTSSVTRDDGGRFSVILPLCKNPENLSNSRTTALRRLMALERKFKQTPM
LQENYNKIINEYIENNYLFEVADSDIAYCGGYYIPHHAFMRPDKPMPRIVFYASAIGLVA
PVILYAKLPIKELWLSNIGWDDTPPESIIRRFSALPQESALPTSLNIIRHIGVSFYSTIR
IIAFCDASMNSYGSNVYVHTTDAADNTLVRLLCAKSKVSSTKVTALARLELQLFIGLFIG
PTM*
>g13713.t1
MAIIKILIFVISVIKISSAQVVQIGQCNPNIALQDNFNLDSFTGRWYGQARTDSPVVSGD
CSSLTLIVSNGTINFNIEAIANNFDADVTGTATLEAGTAKFTVNLQGFTDPADFWIMLTD
YENYAIGYSCEDISTTQRAVYIWQLSRDLTFTNDMVPAFLNQTMHNLLGITNDDLRQVVQ
SGVACELLPRIPAGQPVILPGLCNANRTAVQQFDAVRFTGIWYGIANYFSENEFGTCNTA
QYSLGANGVDVVNSQVVNEQLLTITGNAIVASTDGSGVLLVTLEVAPNVFAESTLFILDT
DYDNYAVSYTCVNVENESRRVNSWILSRTRQLSNVGQNAVDALISSELDLNTEFYQDINR
TDADCFYFPEPALDTSVVFPGQCDMSIPAVPSFDVARYLGVWYDLQSYPTTFQNASCDTA
EYTLNDGFVDVLNTQVVGQSLDVVRGIAVPVAEDGSGKLSVTFTINNFNVTTDYWILATD
YDSYAFVYSCTNLNAFSRQVSSWKLSRTKQLPQAGVTAINNVMAGIQVLDERYFVARDHT
EEGCFYFPDPQPGVPVVFPGQCDGTVTVVQNFNLQNFAGTWYEVEAYPKEQQTGQCINHE
YTLSGNSLNLVSSSITDQFLGLTNGSLVFTNTTDTSARMTLTLQTTAGDISFPFWILATD
YNDYALAYSCVNVNNFFRAVYSWKLSRTQQLSTNANAVINNIVANNIVLDNQYYETIGQS
DSACFYLPDLAPGEPVVLIGQCDPNITAISNFDAARYLGTWRLLESYPSDEQNGTCNDAT
YSLGDGVVNVYNTQVVNQQLNTINGTAVVSSVDGSGKLTVTFPGVPGSMDLFVLDTDYDN
FALAYSCVDLTSTTRRVWSWKLSRTRSFSAAATARINQVINGIDVLNNRFYVEVDQSPTA
CFYYPVPNPAAAVVFRGQCDENIPVVTNFTLSNFMGLWHDIESYPPHRQGGTCNNAEYTL
TNGNFSVTNSHVVNERLVSVSGIGILATTDGSAKLIINTPPSDVWTDTVDFWILATDYST
YALAYTCANIDAEYMQVWTWKLSRTKQLTAAAVTAINNVINTIPVLDQRYYVQRDQTVQG
CFYFPEPQPGVPVIFPGQCDNTIQAVSNFNMSQFAGVWYEIQTYPIVHQPGQCYNHEYSV
TNTANTLSLVTTRVLYQSLDTFNGSVVFASTDGTGRLSITITADGEVIVIPFWILSTDYT
DYALAYNCANRGTDFRAIYSWKLSRTKQLSAAANATINTAIAGVTVLDNDYYEIVDQSDD
GCFYLPEYVPGQVVEFPGQCDENITVVQNFDAARYLGRWRLIESYPSQFQNGACNQATYS
LLPNGTVDVFNTQVVNQTLETIVGNAVVVSTDGSAKLEVTFPEAPVPTNYWVLSTDYDSY
ALVYSCANVAADRRRVWSWKMSRTTSLSAQAVSNIEQVVNSIDVLNNRYYETISHSDSAC
FYYPTPDEDSSVIFRGQCDESIPVVTNFDAVRYMGTWRDLESYPVEFQNGSCPTATYSLS
DAGVDVFNTQVLNQQLDVINGVAVLATNDSSAKLIVSFPIPGTNFTTTSPYWVLATDYDN
YALVYSCVNIDDEYRRVASWKLGRSNQLPAAAVTAINNVINTIPVLDNRYYIQRDHSADG
CFYFPEPQPGVPVIFPGQCDNTIQAVSNFNMNQFAGVWHEIQSYPIVEQPGQCYNHEYSV
TNTANTLSLITSRVLNLSLDTFNGSVVFASTDGSGRLTITITVDGQDVVLPFWILSTDYT
DYALAYNCANRGTDFRAIYSWKLSRTKQLSAAANTAINNAIAGVTVLDNVYYEDIDQSDD
ACFYLPEYVPGQVVEFSGQCNENIPVVQNFDAARYLGRWRLIESYPSDFQNGACNQATYS
LLPNGTVDVFNTQVVNQSLETIVGNAVVVGINGSAKLEVTFPNAPQSSNYWVLSTDYDSY
ALVYSCANIAADRRRVWSWKMSRTTSLSAQAVSNIEQVVNSIDVLNNRYYETISHSDSAC
FYYPTPDVGSSVIFRGQCDESIPVVTNFDAVRYMGTWRDLESYPVEFQNGSCPTATYSLS
DAGVDVFNTQVLNQQLDVINGVAVLATNDSSAKLIVTFPIAGTNFTISTPYWVLATDYDN
YALVYSCTNINDEYRRVSSWKLGRSNQLPAAAVTAINNVINTIPVLDNRYYIQRDHSADG
CFYFPEPQPGVPVIFPGQCDDTIQAVSNFNMNQFAGVWHEIQSYPIVEQPGQCYNHEYSV
TSTANTLSLLTSRVLDLSLNTFNGSVVFASTDGSGRMTITITVDGQDIVVPFWILNTDYT
DYALAYNCVNRGSDFRVVYSWKLSRTKQLSAAANTAISNAIAGVTVLDNIYYEDVDQSDN
GCFYLPEFVPGEVVDFPGQCDENIPVVQNFDAARYLGRWRMIESYPSQFQSGACNQATYS
LLENGTVNVFNTQVVNQTLENITGIAVVVSTDGSAKLDVYFPNTSEPAKYWVLSTDYESY
ALVYSCANIAANRRRVWSWKLSRNTTLSAEAVNITDQIVNSIDVLDNRYYETISHSDRDC
FYYPPVDRDSSVFFRGRCDESIPVVSNFDVARYLGTWRDIEGYPVQFQNGTCPTATYSLS
DAGVDVFNTQVLNQQLDVINGVAVLATNDSSAKLIVSFPIAGTNFTTSTPYWVLATDYDN
FALVYSCVNIDDEYRRVSSWKLSRQTTLSAASITAINNVVNTIDVLDERYYGSRGHSEED
CFFYPDNDGGPVILDGQCDADDQVPVVTSFNTQAFAGTWHEVSRFPSELQSGTCASTQLT
VSGQNTFNVVQNIVTNERMNVLSGTASVPADGRGVISTVFSSSGASVTTNIFILDTDYSD
FALAYSCRNIGNNTKQVYSWKFSRSQDGLSAAANDRIDAVVSNKTDLFKGYYEDTDQGNT
GCFYYPVFDQLPPSIVLPGPCNATIQGKSNFDAAGYLGRWFEIASYPQLFQFGDCARAEY
TLSSGVVDVVNTQVVNNTLDTMVGVAVPDPNGTGYLNVTFVLDNGVVNVADYFVLETDYT
NFALVYSCTNLPNNQRNVFSWKLSRTRTLSNASEAIINSVISNTQGLLEEYYAPTSQTED
ACFYIPEFNPNSAPVFRGQCRDITGVQNFDMQRYLGWWHEIERYPTDTAAGDCISAQFGA
SGNQFQVVNTNVFDLSATITTGTVTASTNGRLTKTLSNGQVVEMWVLATDYSSYSLLYSC
ENINDEYMRVWSAKHSKARSLTQAAQSAMDSVIGNNAVLVPTFYLPVDQTDGACFHYPDQ
TDYQIILPGQCDLSIPAVMAFDPVQYTGTWYQIERYPQIHELGSCTGARYTLDEETGVVT
LLNWEVVDGELDTIEGTAVISSTDGSARLTVELPIRGTNETTTTPLYVLATDYVTYSLAY
SCVNVNEFQRAVGAWKLSRHRTMPEAGVTAINNVMATREELHQEYFITVSQILRGLPPGV
PEAVAVAAGSAGSSQYDYGNATAIYLQTSTYSTIASDDSTIRNQEFSRNDTKTEEAPTAR
RAGDPKTSRTEFLLDHVSDEENRRVAETHFQFEEVEPIHNTKAFQANFPFSNPPISSKGG
LDGKARYFVSLFPCANTRLPSKVSPPRIQSPDTANDLPAHSACHVLQKNFAALTNWVAQC
LRNKGIRIVVYLDDFLLANQSRVLLQAQVTTVINTVKSLGWTINYEKSMFDPVQFFEFLG
LKWDTSRGCISLPQKKVTMIKILSQKVIRREADCTAVNFKDFSGVNKTATSYSTTHTSSG
NERSEMVDQYVGVQSDIDQPPPDKDPAFFDHRCSRLRVGSSNGRPNNLGQVDVQTEQVAF
QLQGNACNHSSSDTLENATKRASSNCAVGQSHRRVLHSQGRRHTVGEIIQVSVSTPESLG
QMADHCYCRIPPREVQRYSRLTVSREAKSRVASTTARVNTNIPQVRSPADRSFCQQNYKT
CGEICHERLSRLLSEFLQRVQSSVAIPTSVAISTTESASPGIASHEFSKGNLFYSSTNVG
NSLLASRSPSASTVQTNEDQTLEPGVDRSEHRHATTASAGHGPTCLKDSRWGSITNSWTD
AERALLTSSWRQSTLKTYKTAWTRWVKWSKNNGFDYKHPEGISLSRYLAYLCIDEKLAYQ
TILLHKSVILTYGKTVMKISMLISW*
>g13714.t1
MYQWFIFSIVAAATASVLHDGNCPDIKPVENFNVSAYTGLWYEISKYPNEAEKNGNCATA
EYTLDGEVVKVKNVHIVNGVQSSVGGTAKLAPDANNSGKLLVALEFGELTREQPLWVVAT
DYTSYAVAYACTYDEKKKSHQDSIWILSRAKTLEGDAKIGVDNFLKANKEIDQSKLVYSD
FSEEACKFTSTGVVTEPAKKNH*
>g13715.t1
MFVMRVLLLCLVLGLTSAAEFTLPGECPNVKIQENLDYTKFSGIWYNVASYASDGRSIYD
CASLEFQEDNLGYTLRETYVDMDQGNRTQKSYFARVDPTFDAGTKAQFIVSHEDGDKVLQ
FPFFVLSTNYDEHAIAYTCKTLKKKVRTHYVFTWVLARNKAKLQGDQLKHVEDALSKYSE
LAEHRQSFVIKDFTEESCAYANEYKTDFFTSNFW*
>g13716.t1
MMLKITLLFIFFKTIHCYFTIVGKCPENVKLKEDFRLADFYGKWHQVYHYSSDGQHLNNC
STIELMTKPSGVYLNQSRIDRGLFHRYSVGKVEIPTDIEDAANLELTFTFKNAPRRLKTR
RYPFRILATNYNFYATIYTCGYSPLINKHHIYVWVLSRRHNLNDVSKELAIKPLRQIGVD
PEKLVKCDHSKCTPKYYEDKETEPMTFRFPVPI*
>g13717.t1
MFSKIIFVLTLFISNKICCSQVIQFGKCKEVETMKYFDIERFLGKWFEIQRFPAWYEDYG
QCAYKRIQVCGRRIEIEHAFVRNNIQFVLHVNSSYSPGGAAVFEFERNNIDPLGIPLSVI
TTDYDNYAVVYGCKENTILDIKYISAWILSREPTISEEIKAKALQELNSLPYASAAYLQS
VHQVEETCAFHWTAHVHAVNKDNTDDLD*
>g13718.t1
MANNEEITGAVSKENLEIAEKFKNEANELFKKQNYNGAIDLYSKAIEKNPNNAVFYANRS
IANLRLENFGYALSDASKAIELDRSYTKAYYRRAAAYMSLGKYKLALKDFEYVTKVRPND
QDAKMKFNECNKIVKKIAFEKAISVDKKEVNIADTINLDSMTIEDEYEGPSLEDGKVTLK
FAIELMEHYKQQKKLHKKYAYKILLDVKTYLQKQPSLVDIKVPDDQKFTVCGDIHGQFYD
LMNIFKLNGLPSETNPYLFNGDFVDRGSFSVECIFTLFSFKLLYPNHFFMSRGNHETRDM
NRMYGFQGEVSSKYTPQMADLFTEVYNWLPLAHCINNRVLVMHGGLFSKDDVTLEDIRRV
DRNKQPPEDGIMCELLWSDPQPMVGRSPSKRGVGCQFGPDVTSNFLQRNGLDYIIRSHEV
KDEGYEVAHEGKCITVFSAPNYCDTMGNLGAFITMTGKELKPNYTTYEAVQHPDVKPMAY
AHSFFSMLCQ*
>g13719.t1
MSLQFLFVFLVCLRCSIADYRSDGGFLPSTSFQRTEDQLAEPTARVDKSREERDSQPDRT
QRFGISAYGSTGAQSPYGTSAPGLYGPLKIDLGGVLLGSILGFGAVIILPKIIHAFSYGY
GSYGRSAESDLSQVGDMISRLDETLTRYNIDSSSCMQRLACSYVQLANENSVSGNATDFD
VLLTNLSSNSLVRRMLDGTSIYEALDAGRSLDTDCHRLYSKCKLDKKTVVKMLTQLVPS*
>g13720.t1
MAEDEENDKKKKKKNASKYNYTFGDVHPGVTIGHKTCNPFLKPGYPVPAEMGWLWNAADI
PGMKPRRGWQPGVIGKSVAKMMTFKCQRGGQDKDKSKKKKKKGQRPGADMGGGDSEPEEP
LDPKPALKVQRKGDVFTIQVNPLKDLTEIAPNEDPYVDCDPLVFKIIKKRSPEEQAKVEA
RKMVKLKKQRDAEIRKALSEAVEDICKCAYMDVYCNDLTAIDKVIDSCPAFKEPECVCKE
ESLSSLSSNATWDIEYTPPFGCFDTSPRKRKNFIHVETQYIPADAGIVDLPKIRSKKSCA
SIKPKKIMKKTGCPCP*
>g13721.t1
MEQMYLVEIFIDKVTIFASQEDETSGANKNLIIKVKFGPKVEFIIKEGQLAFNEEAKDDI
IECDETGRRKWTRTIRVGKSYLFPSYPDTVLMILSKFPLEIEVWNDDENEIEIFVGIGTM
YWDTQFFHMLKETAEACKTHEPLSIKQNTPLFAECCCKQVGEISFILRLSALGESIITEF
QQLMKDPDAFVFRTNKAPSMFQCKRIEGDDPNFCMVGSLYETTTLEDPDVVNNAQQKIEI
CTELQSCGVAPKNMDYSCEHAAESDEGTKRKAYPINKIRMGDITGPCGNTNCALAHKVRT
YIRNLESYKKAAEGNVTGTKDEISHARKICGKCDCKDDRWHREQCPENKKEKEGKSVCSG
CGGTTHEGETCEDRKNKMYGTGATPKGSKTQVSYVFSVTKVPRFMESIFGQDFTVGNVTA
NSNFQQEPQGPSSTKNCCCRNKHGLTPSTQDVNFLSLPNTGKSDYKTSTSSTNNPLVNNT
DTKDSKRKITVFTCTEIPDNKDCQCSPPKPTPPCKTFDCDCIAETVNIAARKAHRPYCPS
YKHKSNCPVTMMHEEEEKKKLEDDEDEAEPLPYGLPPIHLGPCPVIGRPCTVPDGFARMY
KTAALPAQPPSYSDAGKVCCSKEYERIKKAIKDYMKYEKDDDFRCINKFNVDTERRCCDK
EQKLFPLTGKGCCGSHKLAIQEKFKEEKK*
>g13722.t1
MEKVNGTSLHSENTRENQNQNCEAVNFNGNENHVNTKVAAKVKKARSFLELSMSTNSVKS
LGRNERRVMVIYTGGTIGMVKNRDGVLIPQRGAFENLIRGYPQLHDSAYWRQRLSEAAFE
TSFLVLPEAKELDLRIFYTILEYENLLDSSNMTEVEWIKIAEDIMKYYEQYDGFVVLHGT
DTLSYTASALSFMFENIGKAVVLTGSQIPIFEPRSDGADNFVSSLLIAGGLNIPEVTVFF
GSKLFRGNRTRKISVNNLYAFDSPNCVPLVEVGIDFEVNKKAIFKPTVIEKCHLHAKMSK
NVGLLRIFPSISSAVIRAFCQPPIEGVVLESYGAGNIPSNRADVFDEIAAAVERGVIVVN
ITQCTRGTVATPMYETGRLIANCGVVSGFDMTPEAALTKLSYVLSKTGLTYQEKIEMMAT
NIRGELTNTCSIALEDNKLIDALAASLNIQSPKKLIEVTEKVFSALLLYAIEHDDERSVK
KMLDMGADVNAQSSEGRTALHEAIIKGNISIIEYLLKNGANVHFKTRCGESPLLTAVHQD
SHAIIELLIQCGAHLASVDTKPVAELLSLAARSGVVRKLESLKKAGADLNISDEMKQTPL
HKAVLCNHPDVVIYLLSQGVGRDEKDIVGFSPLDYAEKLQRGDMISLLHN*
>g13723.t1
MVSFDINGIIAPVFTPIGEDGSVRYDVIPSYLEHLKKNRVNAILVGGTTGEFVSLSANER
TMLLDAWLEVARPAKVKVIFQVGGAPLPDVIELAKYAETAKANAIMTLPELYFKPKTADQ
LVRYIEAVSKAAPSLPIVYYHFPMMTGVNVNVSEFFSLAVSRIPNFIGMKADLQVAVLVA
DHLTDNRKVYIANHLLAPSALMGHDSSIATVSNMFPTIVQDIVTSTQAGDLQKARAQQDK
LIAVVNSIYAQGDFVPAMKAAMEIVTGIKVGPPRMPQFPLEDSRRRRIEDSLRKFGFTRE
E*
>g13724.t1
MVVFTARGLMPPVFTPLNDDQTVNYAAIPPYAQYLAKAGIKSVLVGGTTGENMSLSVEVR
KKIVDTWVGTVKTTGLHIMVQVGGAPLADVLDLAAYCSKAGVDSLLTLPELYFKPQSVDE
LVSYIEFVAKAAPNLPVLYYHIPSMSKVEINMPAFVTAATARIPNFKGLKFTSNDLSEGA
QVLRALKDGQEMFLGADTLLAPAALLGIRSSIGTTFSLFPQLAQDILTAVEQGDVVKARA
LQEKLSLAIEAHTVEGAWVPIMKAGMEIVSGIKVGPPSLPQRPISAEAKKRIESKLRSLK
LVN*
>g13725.t1
MSIIVSELSMHDLNTKFFEIMQNESNAEEASNFIYESMIDDVTLGFVFEFHHGMKTGLTD
LIEGEKEEEDIYKIVNSPDCDVFGFSIIKKTPDSNCSCPNCERPVSATRFAPHLEKCMGM
GRNSSRIASRRIASNSREPASYAGLLSDDEDDADWSGGSVHSERRKRRMKNNNNRKPNKM
HKNNNGHHNTEVTEGGATYDTMSANEKKNLLLQICGVVSEHTKKLCTRSTRCPQHTEEQR
RALRNSILEPSTPESQTMGLTADEAGSPPDSSPSSSCSSSSRKRDRHRAPPKSKSKRDRH
LSPNGRD*
>g13726.t1
MYWFQGGNNAGHTVVVNGKEFDFHLLPSGIINQKCVSIIGNGVVIHLPGLFEELKKNEKK
GMEGWRERLIVSDRAHLVFDMHQQVDGLQEAEKGKNSLGTTKKGIGPTYSSKATRNGIRI
GDLLGDFDVFEEKFRTLSANYKRMFPALEVDIESELKRYKEYADTIRPLVKDTVSYLHKE
IKGGKKVLVEGANAAMLDIDFGTYPYVTSSNCSIGGVCTGLGLPPNVIGEVLGVVKAYTT
RVGDGPFPTELHDDTGRLLQERGHEVGVTTQRVRRCGWLDLVVVRYTAMVNGYTSLCLTK
LDILDTLKEIKVGVAYKLNGKKIEYFPSSMAELSNVEVEYITLPGWACSTETVRQLANLP
EQARQYVRAIEDFLEIPVKYIGVGQGRESIINAD*
>g13727.t1
MASNTNSKHSELNGELSCPNKKYKMENNNKVTVVLGAQWGDEGKGKVVDLLAVNSDIVCR
CQEDTTMLRIRIVVLNKDK*
>g13728.t1
MRVCYFLLLFIYCVASNSDKESEDDSKRKKIIEQLTKTRTVLQEGYNLVTRQIATDVFMF
RSYRTVSVVFYDVSRDVTDARFTFQPEELHLNNIGSCSPQDVIVNIKHGSYPAVNPDGYE
FPKDFIDPATREKIHTIELLSDGTNKTYSIKNPRPGNWYALVYIKWEDPRTQKVEQQGLV
ADCHTILYTDLQVKRQEDIPLVDCYTRITVDYSKIPAYFKCMTRDSVTPIPLNISVINTS
SSDTKLAFKVQALSLPTDENFLVSCSFDPRENNEQTINFHPYPSSWHYIQIDNVEHTRIA
NCESYFRTDSEGVTNQTSFDLMRDDKGRFFTFDYGLPTTDLQDATSLVNLTSNEVKSLRF
TINQFLDTGGNIALEASLLMSLKYYMGYKREINKGDLLAFTEDNQFFRAVICMNVGHASI
PLETGHCKFNDQVKPALFVLNSTDSESIHDKVIIPYPDGGTWYLSFRLFCDSVVCPCPTS
DNGTKYYLSTQGQKSLDDITLSNNTREGETECNATVVLSISSTSCVGGRCNNRGSCGLNT
FGGLVMSFCSCSAGYGSWDCSDDSRMDSRVSMLISVLLLTLSNLLFFFSIYVAIIRLYYT
EAMMYTFTMLFSTFYHACDAPSQVAYCIIRGNILQFGDFYCGLMSFWVTLLAMSILSDRI
RSFFQLIGAIAVSLLTTWNMHSFISFLLPVAVGVTILAISWYTDFRKLRAMKYPRSYYKR
HMPFGLALVSFGLICYAFLQTEQNYKIVHSFWHMIIAVSVVFLLPDVKRSSSNPFLPSPG
YCRLSFCRIFRRSRTPIAVD*
>g13729.t1
MDQSEMGAYGENPNVQNSGNYITIIPVDYSRRGYPIQAEYQYNEFRSREEYYSVQSQKLQ
AEVNAHLYSVSQRLPHLSYSPLGRHNEWDKHDPHKPLQPDSKESNSSDSLEKSVMGSNLS
SCSNQTGSSSIAAGSFSTTEPITSGGSSSSAISPPLPGSSGSTASSSTVSSNPVTCIYLM
SRTAVMVEMSSEEVPTCVTAARFLNAVLATEELGLTQPSVRSLAANVFALWMCSPLLEIQ
LKPHHYPWRLWGSWQKLLHRYGHGSETKRARDQPVLRLQRNVFFPKHLEEGIKDSRIQEL
LYEEARHNVVTGRYPLESAQAVMLGGLQARIQLGPYDPHRHTAKFFREQQDKYLPHHARS
GRWARLLPAGRKGSPEAKLLEQAQRPPAAPPRKLRHKYLAHTRTLPTYGAAFFQGQIEQP
VRSLTSLLTHEDIPVLVAVNSNGVYVIDDTESTVLLGLLYEELSWDIGLPSDDNEDCLPC
LFLQFMVVENGLRVSKILQVFSRQAIMMDTLIEHFAGEYRKRLGQETPSDHANYDYHSDS
GSISLPPLSRPDSPQRRLATKLSRLALATHDGRGHLLGGAGDWTSALHHPHPSWILPKH*
>g13730.t1
MSPYTAIVRRSGNPFELAHVLISWLIGAHYDAYVVVGCAKRDVCMAIRYRTTCTEIPDET
EVIEEPPPPEEEPRYRLVPLPDLTSKYCKEMDQKAADKKQAEMNKIESIRNKRIADLEKP
PADDIDGWRTHAWVLILPGSKGVEDPFFIEPSEGNAYPVDAPQYQHLDSVYNNENYYVNL
ETSPNGLGTLNYDLSDLNCWEHLLAGEPFHRRQIAVDCSDRQTVVDTEKHLDAPASWVEK
LDISADDFEQRYPGSHKVVHYKKVLMEKFSPYSQRDGVVKRIKIFNDYALTDPLITYEWY
KHRVDNMDAVKIDHVGRKVRETFAIGRKDHLLKHEYSMDAPPTTIEGDRILHFNYYARLD
HLTKLVCSPLTFDEYYTDRDDRLTSRFITYTEGPKNDPKREVNDIIEVYARNPDMSAKDD
VWKKIFHIQANTIELLYHYAYNFVTNNTRSYIKPNLAETGGKILFYPDKTSGYIADACAK
LPRPLDVYYTLCDNMDWEHRSCKHARDRETDINGYLRDRHKELTEPTLHVALFDTERNEA
AKKGWKEQEAQKAEITEREKEAEIDPLAPYLARMFGSGHGAGALSMKEGALVREQCINDF
KAKQLARQSLVQERYDKLNAEYKNKRLWYLANQFILTPEKESAYFAMSAELAFKVHTLEV
RLTRHKDLSAPRFRVLEEYLDKHPLLKEFRRLKHYLGIK*
>g13731.t1
MADIHLTLVKEIEKHPVLYNYSLPEYFRKDMSEKAWNEVASKTQLTVNECKEKWRNIRSS
LTRNLKPEPKLNRPKKPYYLTQYLAFVLPFMKIVKEKSKSGNNPIQIEVNPVHSEAKEEE
WNSRSNPVKNEASSLESEDEEEQSVYVEERIIDANDNSQFSSQSEDSIQEPVRSTISFQS
PRKRSNEIEVDTVMSKLLKKNLEREPKPDQISNNQSKMNFFFLSLLTEFDDMTEQQMRTF
KIKVLNLIDEIKRDPL*
>g13732.t1
MLFRIKNTSPKFLSKTNIHPSAVDQRSDRKRLTHTPRAPACHSLRYTHPHMRTAQPALTH
QSPNTTPETKAFANRTRDAADQPTLDANRYRTIPVVCRIEIPDHFCETLLAPPIPKGAEC
RGGSGNTGGSLIQVAWV*
>g13733.t1
MTTKGKRPMRALTPGDKIEAIQRVNDGESKASVARDIGVPESTLRGWCKNEDKLRYMTSR
LSSPDTDKSNDGEPPDKRARTESPAAPHSPAAGLDLSAPTHVPHPPPPAPPTVPVDAPVE
LTTKRAEPSPTHTHTHSHPHHAPRERRPDPGASVSMSAISPLSGLAHLPGLAHSHLGLSF
NEIATNLTLLAQLNPGLSALSAQPASRALRSVRSPKPAHNGVLNMNEPKHRSKSHHSDPY
RHAAKTNHHSSQTAAQPVDDTLWYWLKTQQAMLDLTAQTTTAHPLQLGKPTEPAVPPKPV
APAAPINPHLDYNRNSWLWQYYKQFGGAMPLPEDKLKSASQVPKDKAADNILYSHLTKGK
MEDERVPATSPGRSPVRQEEIRSPAREEPRVAEPAAQLDVGSENKEPTGERCVEAGRSQT
KVRTVLDNLLFNNGPSQAVGEEMRNGEVANGEWETGAAEALEHGDKFLAWLEASGDPSVT
RMHVHQLRALLHNLRARRAPAPVHAHALPPAPAPPELRK*
>g13734.t1
MSATKQASETFSVDKKTEMEPLDPVLEVNENITSDIFDQPYEESEFEEIQPKIFGLKEVL
EPLSVKSLNNAVYELGVINLCWPNITEPVFETRTCFPKSYYINTNKERLLLAYAENFRRQ
FQFHYKARKPLLLQAPNECGLQKMVCTTIRPTKLCYAGTNTWQGLASLVADYFDYEPLTK
PMLHVSTCTVYK*
>g13735.t1
MGNKSSLLLREEEIAQIQEETGFTPNQIERLYSRFTALDKNDCGTLSREDFLRIPELAIN
PLSERIVHSFFAESHDDRVNFLQFMRVLAHFRPIKKNRENRLNSREEKLRFAFSMYDLDN
DGKISRDELLAILHMMVGVNISEEQLTSIAERTILEADTNNDQMISFEEFCRALERTDVE
QKMSIRFLN*
>g13736.t1
MWCRTLIIALTLSYLICVIYLSALQNGDPDGAMLENLRQILNVTDDTMKNETLQKVCQSY
NDHNYSKELSHTTHNIMITEEQYTVTEDGIVRNNNSQAANKYVIDQEDIRNIYPNKTLDV
NSKMRTKNITNITQAHKVIIQSKTATDEMVNNVNGHPKIENIIQFSQIYSNMSLRQTIPT
VIHKTEEISSNNDNRDRRAYLKLLTDYLNESKLSTSSTDQTTPTTTIQPITDITDVIQNF
YKLLAKLPYFGLIPNQDLHNSSLINSMHNSSVRIFHKHNETDSIPPMGKKTRELDQLVNP
TTQNDTNIENILGDSRRYKVLDENPQAIDTANYLKTNGHHFTKENFINANVLNDLKKLIL
KNAVSQIRRETSTVRNKYNNDQKTTQSYKVHYNDNPRKNKLTAKDEINNDFMKSMLKDVT
KDIVESIKNMVLQDVRKELFENHIQSSTSTISTISTEPARSQPSELMVMEKIMEFTQHKK
SISDSSIILPNGNFKFSVSRDEKQRFRTPIHSLTHKNIQRLETTLTNEPKLTEFTLKEAP
RINLHSAYLPPKEQFENIPMVYSAPGIKRLKAKISNTVPITIQTNSLEIPPLGIPVSKSY
NVINQNIIMTTKKPMHKYNINSQFTLRGYRKPWTGQKSSHFYSKTGNIPKKRQSLKKSEG
IIRIKINDDIADIKRNRNEQLMSELDTIRDIQTVPRFHEKLERFIDSEEAVLDNNNCCNN
KAIGQVLECCNERIASRQQASLNQYKRPWVYKDDPLKNLLKSQQKVTDLIEKLLASQSKV
GLARSVEIA*
>g13737.t1
MATYEEFIQQNEDRDGIRFTWNVWPSSRIESTRLVVPLVSLYQPLKERPDLPPLKYEPVL
CTRNTCRAVLNPMCQVDYRAKLWVCNFCFQRNPFPQQYAAISEQHQPAELIPNFSTIEYT
ITRAQTMPPIYLLVVDTCLDEEELGALKDSLQTSLSLMPQNALIGLITFGRMVQIHELGT
EGIYKCYVFKGTKDLTAKQIQEQLAIGRVNATNPQARPGAPMPQPPAHRFLQPIKQCDMV
LTDLLSELGRDPWPLGVGKRPLRSSGVALSLAVGLLEVTYPNTGARIMLFLGGPCSQGPG
QVVNDELKQPIRSHHDIHKDNAKYMKKAIKHYEALSLRSATNGHCIDIYSCALDQTGLME
MKQCCNSTGGHMVMGDSFNSSLFKQTFQRVFAKDVKGDYKMAFNGTLEVKCSRELKISGA
IGSCVSLNVKGPCVSDQEVGMGNTCQWKMCTFSPSTTMAIFFEVANQNAAPTAAGGRGCV
QFITQYQHSSGERRVRVTTAARNWGDAAVNLHHISAGFDQEAAAVVMARLVVYRAEQEDG
PDVLRWLDRMLIRLCQKFGEYGKDDPNSFRLSENFSLYPQFMYHLRRSQFLQVFNNSPDE
TTFYRHMLMREDLAQSLIMIQPILYSYSFEGPPQPVLLDTSSIQPDRILLMDTFFQILIY
HGETIAQWRALRYQDMAEYENFAQLLRAPVDDAQEILQTRFPVPRYIDTEHGGSQNNSLK
*
>g13738.t1
MPRLKVRAVGGVRCHVASVSRGYGCDTGRCKRCTLRREAAAPAHPAPHPSPRRTCPRDPR
ARHLNKSIGYDCSPLRGCDFWARTE*
>g13739.t1
LDPSCHLCAAVARPSLAGYRLEPPAAPHPAPPANRISSRRHCIPATLKRIRFSRCENDAF
LPRARPPRPGRPRLRRTAPILSYLITLLQHSPMPTPVHTIDDDARHAQL*
>g13740.t1
MLLDGLNVWRVGSEASRGSRQWRPLETRCEWRQFGRILPAAAVVTAVFRGRADLFGRTPF
GGLRGRARHPPRHLHTFDWINNRSHCKLAVRKSAVKAPDLNAALLVSSGNRVAAPFREEP
IEIIIIK*
>g13741.t1
MLDDITFRLAACLRLGTPCCAPHRCHCGEAVDRLGHGLSCSRSAGRYARHARLNDILRRA
LSTVGVPAVLEPNGLARDDGRRPDGGMSLMPWKLGRPLVWDATCVDTLAPTHLPGTASAA
GTAAASAETLKRRKYSTLSDDYLFVPFGVETLGPWGPSARLLFGDIAKRLVDNSRDQRVG
QYFGQRISIAIQRGNAASLLGTLPHYDGDVDFFDA*
>g13742.t1
MEEESTELPGTDGLAPKQRHQAKHRELFLSRHVETLPATHIRGKCTVTLLNETESLLSYL
NKDDAFFYCLVFDPSQKTLLADKGEIRVGSRYQTEVTNLLKEGEEDPRNGEELETLVWTP
EHGLTDRQIDQFLVVSRSVGTFARALDCSSSVKQPSLHMSAAAASRDITLFHAMDTLHKS
GYSIEAALSSLVPASGPVLCRDEMEEWSASEANLFEEALDKYGKDFTDIRQDFLPWKTLK
NLVEYYYMWKTTDRYVQQKRVKAVEAESKLKQVYIPNYNKPNPALLASGGGGKPAVLNGG
TNGTAAIAPAPLCASCQVTNSNQWYSWGPQHLQYRLCGSCWQYWKKYGGLKTAGAFGESE
AEAGRARGEGEEAALSVSHRPHRCTVLNCAKEFKLRSHLARHVATAHGGGGEGARPVMKT
RAAFYLRASPFTRLARRLARALRRPRHHARSPFSPINLHQVKHECTIAMAGLGGAELRGG
GGGVARARGPVGAVATRLAAALGTVAPRAQDWLTLTPRDRMPVPPHVAFPKPPKAPDGSL
LYERVASRAELEARRAEATAAPAPAAAPALAPAPSLKRRAYDDINGLDRGSSAAGRDPAG
APPPAKRPNKHPAPMQRPSREQFAAMCARAQATGQPLPAHVFAHVNGKPTNLTGRGGRRH
VISWMDAPDDLYFRATEAAKAARRTFSCGELRRGARAPWRAMRGAGAGANAGAAAAAGAG
AAAAGKGAAAAPPLQLVILD*
>g13743.t1
MYTCVLMACCVRVAAGGAALAARAARAAPLHHGGTARLMPGGRTPLAVHWTCKYCRRATR
ATRATRATRAPRPPRPPTFTKIVFLLIESPRMDSVDNILNVVLMWFDLATSKIMYLIHKT
ICKSISFGDSL*
>g13744.t1
MHIQEGTNTTLTTCTKMTEEVDRRHGVNGNSSSKGVNEDAPGHNSALSATGGRLKFFKDG
KFILELVRGCAREGERAGWVSVPRKTFWPPAAAPPTPPAATHPCASLSVSDDNSSVHSSP
WHRDHCWKQPAPRRNLSKELTMYYCRPSTLHSATIQPLSRAKRRRPYDASDFDAHGHAHA
AGGPRKLVNGVCDRKRNGDVSPEKGAGGDDVVDGPPPDAKAKADEDDAWADFDREKYYHM
KLKKPYQYHKLRVYKKTRPALRRKELARTVERLRERVASLPVLVNAKLANCRQEHAMVSP
RKRILREMERVSLEDQATKRRAKTVPALSTASYPPSPGPSHTPHRPPPETPPPASAAAPS
SAPAPAVAPARPHNGTARKEAPVSRNVSSYSIHSLLSMPDESPTRRSPDSKRSPHSYPPS
LKTESPSSVHSPDLSPSPDNYRYRYSALTLGSPGRGPARDSPTPPQETGRYRGYAAPTSP
YGARPWPSPQYRGSPVGVGPVGPVGAVGREEWREVPYVFPYGYVAPHVYRAPAPPPLWMH
YAMAPGVPPGPWAPLAHPLLTDHIPKDEPTSDLPLNLSKH*
>g13745.t1
MTTSEVSFNRKIISEDLSNVEFDTSEDVEVIPTFDSMGLRDELLRGIYTYGFEKPSAIQQ
RSILPIVKGRDVIAQAQSGTGKTATFSISILQSLDTTLRETQVLVLSPTRELATQIQKVI
LALGDFMNVQCHACIGGTNLGEDIRKLDYGQHVVSGTPGRVFDMIRRRVLRTRSIKMLVL
DEADEMLNKGFKEQIYDVYRYLPPATQVVLISATLPHEILEMTSKFMTDPIRILVKRDEL
TLEGIKQFFVAVEREEWKFDTLCDLYDTLTITQAVIFCNTKRKVDWLTQKMQEANFTVSS
MHGDMPQKERDNIMKEFRSGQSRVLITTDVWARGIDVQQVSLVINYDLPNNRELYIHRIG
RSGRFGRKGVAINFVKSDDIRILRDIEQYYSTQIDEMPMNVADLI*
>g13746.t1
MADIGEKYNTKCPGVKRLMREAMELAEATEEYCARPLEDNLFEWHFTVQGPKGTDFEGGI
YHGRILLPKEYPMHPPHIILLTPNGRFEVNKKICLSISGHHPETWQPSWSIRTALLALIA
FMPTPAEGTIGSLEYSSTERKSLAKKSTSWVCTQCGEIASLLSSTAAKPITDEEQSALNQ
IAFKGEDEQTPKTPEEPVYEPEPQMLESTDSRASFLDQLTEILVALLVGAIGIFIYRRWS
AYTAIDVDADAEL*
>g13747.t1
MEVPPGTGAGNNSGSMGPPGMPNFPPMPPPPGAMGPGPGGMGPGPGGMGPGPGGMGPGPG
GMGPGPGGMGPGPGGMGPGPGGMGPGPGGMGPGPGVMGPGMGPGPGGMGPGMGPGPGGMG
PGPVGMGPGPGGMGPMGPSGPMPPVSSAGGPPMPPPGMGPPPGMMGMGPPGMGPPGMGPP
GMGMGPPMGPPGMGPLPRMPPGMMRGPNMKGNFNQNMDMGPPGMGPPPNMGPPGMPPWEG
QGPPGWGRQGRNDGPPGWDDHNEEVEDNDGDEEEPGLPQPGPPSLPSLLTMKIDTPEEFR
NKAVGVGGVVLPKALEEALAYKDQRQAALGDDDEKEKDTASKEPVAPPAPVISTEYDAEE
DEGDSDDENIPEAPRPPIISKHEAQANKANKNKRKKKKKKLARQKRNEVKKGELTEKKDD
STKSSDKENAKEAEIEYVQENIHFHELEPMYRQFHRILEAFKITEKKEDSIKEEPGKDAP
KPSSKPQEKVTDQFAADEEAVEKHAADEKERLSKRKLKKLSRLSVAELKQLVSRPDVVEM
YDVTARDPKLLVQLKAHRNTVQVPRHWCYKRKYLQGKRGIEKPPFDLPDFIKKTGIMEMR
ASLQDKEETKTLKAKMRERTRPKLGKIDIDYQKLHDAFFKWQTKPRMTIHGDLYYEGKEF
ETRLREKKPGDLSEELRTALGMPVGPGSHKVPPPWLIAQQRYGPPPSYPNLKIPGLNAPI
PDGCAFGYHAGGWGKPPVDETGKPLYGDVFGHQSSGQDDTEDQDIDRTMWGELESESEEE
SEEEESDEGEKGGEADVAGGVATPGEGLVTPLGISSVPPGVETPDTIELRKKKLDNDIEG
GDTPALYQVVPERRVGLTAGMMASTHVYDIAAANPGKRAVGGGGGSEAAGGVEVALDPSE
LELEPEAVAARYERHLRENRPKGREDLSDMLADHVARQKSKRKRQQNTDSKQAKKYKEFK
F*
>g13748.t1
MARVLVGVKRVIDYAVKVRVKPDKSGVVTEGVKHSMNPFDEIAVEEAVRMKEKKIASEVI
AVSCGPSQSQETLRTALAMGADRAIHVEVAGAEYETMQPIHVAKILAKLSQDEKADMVIV
GKQAIDDDSNQTAQMTAAILDWPQGTFASKVEKSDAGLTVTREIDGGLEVIKTKLPAVIS
ADLRLNEPRYATLPNIMKAKKKPLKKVTAKDLGVDLAPRIKVISVEDPPVRQAGSIVPDV
DTLVAKLKEGGHA*
>g13749.t1
MGSKDIFMARHSAFSPHRLAQREMGFGNVIGAGDAMARSLYCGMKPIASWDCEQANALPT
GGVFNLEFSPEGSLLVAACEKKSIQIFDPLTHRRIHSVNGAHSDCVNCVKFLDGRMFATC
SDDTTIALWDVRNLKKKIRALLGHSNWVKNIEFSVKDKLLVTSGLDGSIYTWDINSYTEC
NLVYQRVFNASGLMRCRLSPDAKQMVMCTTGGLLVLIHDLNLSTLAQDLHGFKPNLYRLM
QMSQQLIPIAASYDHLFDSKRDENRVEFVADFPDGNDAEVVSALQIHPQGWSALSRNISH
DDRSEWSCIHDIQPAPARTDKGTRDPSPPPPRRPPPRRALRPRARPHRPPRPQVVVPAVP
AVPAASAAPAAPAASAPSTSRRREAAEEPEAGPSRDRPASPSVSRLGPGFSSIQNDVWEA
SITIKQHRLVQEMYSRGQVGRNFNMQRIMGINSGIAPPSALRGRPLRAPAARLLPRRLGY
GISPSTSGHTPRRDCSPDDEETWHYIRQNRNRLLYYIEETNEGKGFIKELCYSADGRIVC
SPFGRGMRLLALNDKCSELSHCVQEADVGQSQMVEIGQSLGIHQDLVVSSKFSPRHHLLV
TGCLEGKIVWYEPHSGESLY*
>g13750.t1
MDSSFNSFENISSHYCSKKDISISDQLADFDRLRISALTKAAEISPLVHEVTIGPNSSIK
KDVDEEKERTESPETIFDIIDDKASDDLRYTLMLKEYEAKLQETSQELFKNLVEQMVAKR
AEITRQYWKKQSDECDRKALELRARKLLMIKQLRENDNLSVLDKAKLDEQRCQMINKQTI
ENMNRILEEQNRAAARYASITDSHTKICICYNDIMGMSQAEPLGKAVLEKYVTSLNTVIG
NISAIMDYCKTGTITDKEVQQSEILALNVDNIKKKFIDDLNAMKKEQLRKQKEEEENKKK
LLEENKAQEMKILELAQIQAQNAAAEKLKKSKPMFYSTKNFSYYEELKFYLETYESKYKN
LLEDVNLKKFRFDCQKAVNTPVNALSSVSGMHIKDKYDKLSKLLRGESVQVLDTYVTATQ
HPQGLYYCTALLAKKIVRQGDLLVSSNPEAAFPLASVTVALWSQFPEFGKLLEAYFHRQC
PYLVPMFLPQKEGQTDKEFYLSRGYTYNDEGVVEKQDKFLKRMSGIFRLKCAIWIAKTPR
FLNATNPHSTCYGWQWLASFINLRPEPDVCATLIHDFFSVCGSEFLKYYKKQFIKIIKLI
STDYLAILQNIDEGGPKTRLEVFLQNVLKTGHIAPPTGLLSSNTW*
>g13751.t1
MVLQNTGKYRADANKKDAGSSAGTREESSESRLRVALENDRIDSKYGFDRVRDLKERTGY
LINMHTAEILDEDKRLVAAIDYYFIEMDGTRFKVSLEFQPYFLIMARKECEQEVIQYLSK
KYAGTIHKIDVIEKEDLDLLNHLSGLKQSYIKLSFMSQNEMMKVRRELLTAVNKNKEREK
KDAIYAEMLTNALTSAAAIEHAKKTTDHMENILDIREHDVPYHVRVSIDVQIFCGTWYTI
KSRGTETPIFTKRDDIIERPDPIVLAFDIETTKLPLKFPDSQTDQIMMISYMIDGQGYLI
TNREIISSDVEDFEYTPKPEFEGQFIVFNEPNELALIQKFFDHIMDVKPHIFVTYNGDFF
DWPFVEARAAVLGMDMKQEIGFSKIAARDGTYACRPAMHMDCLCWVKRDSYLPVGSQGLK
AVAKAKLRYDPVELDPEEMCRMAAEQPQVLSNYSVSDAVATYYLYMKYVHPFIFALCTII
PLEPDEVLRKGSGTLCESLLMVQAFHANIVFPNKQVEELNKLTNDGHVLETETYVGGHVE
ALESGVFRADIKCKFRIVPSAVDKLMENTEKTMRHAIEVEEGVPLEMVTNFEEVCAEIKA
KLQHMKDHPRREENPLIYHLDVGAMYPNIILTNRLQPSAMVNASVCAVCEYNRPDACCQR
HMDWMWRGEHLPATRSEYHRIQQQLETEKFPPLHPGGPPRAFHSLPKEDQAAYEKKRLAD
YCKVAYKKTKVTRTEVRTTTICQKENSFYVDTVRAFRDRRYEYKALNKKAKAMVSAAVTS
GDAAEIKSAKSREVLYDSLQLAHKCILNSFYGYVMRRGARWHSMEMAGIVCYTGANIIMR
AREIIEQIGRPLELDTDGIWCILPSSFPENVTVLTTHNKKKKINVSFPNAVLNAMVKDYF
TNDQYFELVDPEAKKYEQRSENSIFFEVDGPYLAMVLPASKEEGKKLKKRYAVFNFDGSL
AELKGFEVKRRGELQLIKIFQSSVFEAFLKGNDLKSCYAAVARVADYWLDVLYSKGSNMP
DSELFELISENRSMSKKLEDYGKQKSTSISTAKRLAEFLGDQMVKDAGLACRFIISRKPD
GAPVTERAVPLAIFQSPAAVKRHHLRRWLKDSAVSEHIDIRDVLDWQYYIERLSGAIQKI
ITIPAAMQGLDNPVPRVQYPDWLHKKMLAKSDKYKTRKITDMFTAKPREPAKDNDDEPEA
STSAVDCETANEVDMEDIGKKDSEKLPVRPVAHRVKRKREESPPKQAATWKDALGSPPPF
GTTKEERTAWIVFQKKKWMWQMEQRGLRNRNKRGRVDNDVSMLPKNMGPAGTLGGFIKRA
QRTLLNTPWQIIQVAETVEPGLFKLWALVGTELHQIKLTVPRVFYVNRRVPRDADSGPYW
RRCSRVLPRARPAAHLYQYTVPEHLYRERSQELMSELSAPEIEGIYETQMSLEFRVLVQL
GCICSVDQQEARRMIQFGSNNMDSFTLSQLQFKSVAHQPYLQKQDNVSPVKHVYLYQHSA
PNSSRSMWALILGPVKRGYIFVLDTVKTNQVPNMNNLYTAERTAKVNLGTDEATLPGAEL
AWEVAVETEARGVWRGVQRALQRYRDERCGPTLVALQAALSPAAALALMPGLSDFPVVPL
HVRDVESLYNTIEWQRIGARAIVRHYLNLESVLNLTIEQCRYFHVPIGNMPADPTLFGAD
LFYARHLIKHNFVLWCSNLERPDLGGREIDDNRLSSSCEEACGGGTCAYSSGGAYGNVCV
QLECDALAVCALLQAHHVLQVEGTSVATSFGAQHANIQDVMANTGANASETYDETAACSA
AFKILRTMVAAWLRDVTMYKNLFADFQISHFYRWLKTPTSLLYDPALRRTLYNLMKKLFL
MLVAEFRRLGSHIVYADFNKIILATKKQSVMDGIGYVEFVVQSIRNKELFHGIDIRYKQC
WSYLLWLDEANYAGVQGKLPEGLVEVGSSQAPSATEEDAGDEEGSVCMCWNLATFLPRGV
REQFAAAVAGLLAAAHQHGARLPRLLAGEISQKLFQMTERINTRMPTLRAEDIGSQPGLK
PDAFADTTPALLFVNAVCKVFSLNEGLADEVTLLRRNLLRLIGVGEFSARAEWRDPCAAC
PLSEIICRVCNHCRDLDLCKDANRDMRDDVPVCLCPTCGTAYDNQELEWRLIETMNRRAM
TYTLQDLVCSRCHQVKRENLSVVCDCAGDFTLMVSIKEMHTQLTTFKSIAEYYKMPLLLE
LIDFNLSNM*
>g13751.t2
MVLQNTGKYRADANKKDAGSSAGTREESSESRLRVALENDRIDSKYGFDRVRDLKERTGY
LINMHTAEILDEDKRLVAAIDYYFIEMDGTRFKVSLEFQPYFLIMARKECEQEVIQYLSK
KYAGTIHKIDVIEKEDLDLLNHLSGLKQSYIKLSFMSQNEMMKVRRELLTAVNKNKEREK
KDAIYAEMLTNALTSAAAIEHAKKTTDHMENILDIREHDVPYHVRVSIDVQIFCGTWYTI
KSRGTETPIFTKRDDIIERPDPIVLAFDIETTKLPLKFPDSQTDQIMMISYMIDGQGYLI
TNREIISSDVEDFEYTPKPEFEGQFIVFNEPNELALIQKFFDHIMDVKPHIFVTYNGDFF
DWPFVEARAAVLGMDMKQEIGFSKIAARDGTYACRPAMHMDCLCWVKRDSYLPVGSQGLK
AVAKAKLRYDPVELDPEEMCRMAAEQPQVLSNYSVSDAVATYYLYMKYVHPFIFALCTII
PLEPDEVLRKGSGTLCESLLMVQAFHANIVFPNKQVEELNKLTNDGHVLETETYVGGHVE
ALESGVFRADIKCKFRIVPSAVDKLMENTEKTMRHAIEVEEGVPLEMVTNFEEVCAEIKA
KLQHMKDHPRREENPLIYHLDVGAMYPNIILTNRLQPSAMVNASVCAVCEYNRPDACCQR
HMDWMWRGEHLPATRSEYHRIQQQLETEKFPPLHPGGPPRAFHSLPKEDQAAYEKKRLAD
YCKVAYKKTKVTRTEVRTTTICQKENSFYVDTVRAFRDRRYEYKALNKKAKAMVSAAVTS
GDAAEIKSAKSREVLYDSLQLAHKCILNSFYGYVMRRGARWHSMEMAGIVCYTGANIIMR
AREIIEQIGRPLELDTDGIWCILPSSFPENVTVLTTHNKKKKINVSFPNAVLNAMVKDYF
TNDQYFELVDPEAKKYEQRSENSIFFEVDGPYLAMVLPASKEEGKKLKKRYAVFNFDGSL
AELKGFEVKRRGELQLIKIFQSSVFEAFLKGNDLKSCYAAVARVADYWLDVLYSKGSNMP
DSELFELISENRSMSKKLEDYGKQKSTSISTAKRLAEFLGDQMVKDAGLACRFIISRKPD
GAPVTERAVPLAIFQSPAAVKRHHLRRWLKDSAVSEHIDIRDVLDWQYYIERLSGAIQKI
ITIPAAMQGLDNPVPRVQYPDWLHKKMLAKSDKYKTRKITDMFTAKPREPAKDNDDEPEA
STSAVDCETANEVDMEDIGKKDSEKLPVRPVAHRVKRKREESPPKQAATWKDALGSPPPF
GTTKEERTAWIVFQKKKWMWQMEQRGLRNRNKRGRVDNDVSMLPKNMGPAGTLGGFIKRA
QRTLLNTPWQIIQVAETVEPGLFKLWALVGTELHQIKLTVPRVFYVNRRVPRDADSGPYW
RRCSRVLPRARPAAHLYQYTVPEHLYRERSQELMSELSAPEIEGIYETQMSLEFRVLVQL
GCICSVDQQEARRMIQFGSNNMDSFTLSQLQFKSVAHQPYLQKQDNVSPVKHVYLYQHSA
PNSSRSMWALILGPVKRGYIFVLDTVKTNQVPNMNNLYTAERTAKVNLGTDEATLPGAEL
AWEVAVETEARGVWRGVQRALQRYRDERCGPTLVALQAALSPAAALALMPGLSDFPVVPL
HVRDVESLYNTIEWQRIGARAIVRHYLNLESVLNLTIEQCRYFHVPIGNMPADPTLFGAD
LFYARHLIKHNFVLWCSNLERPDLGGREIDDNRLSSSCEEACGGGTCAYSSGGAYGNVCV
QLECDALAVCALLQAHHVLQAHHVLQVEGTSVATSFGAQHANIQDVMANTGANASETYDE
TAACSAAFKILRTMVAAWLRDVTMYKNLFADFQISHFYRWLKTPTSLLYDPALRRTLYNL
MKKLFLMLVAEFRRLGSHIVYADFNKIILATKKQSVMDGIGYVEFVVQSIRNKELFHGID
IRYKQCWSYLLWLDEANYAGVQGKLPEGLVEVGSSQAPSATEEDAGDEEGSVCMCWNLAT
FLPRGVREQFAAAVAGLLAAAHQHGARLPRLLAGEISQKLFQMTERINTRMPTLRAEDIG
SQPGLKPDAFADTTPALLFVNAVCKVFSLNEGLADEVTLLRRNLLRLIGVGEFSARAEWR
DPCAACPLSEIICRVCNHCRDLDLCKDANRDMRDDVPVCLCPTCGTAYDNQELEWRLIET
MNRRAMTYTLQDLVCSRCHQVKRENLSVVCDCAGDFTLMVSIKEMHTQLTTFKSIAEYYK
MPLLLELIDFNLSNM*
>g13752.t1
MISVLNTIDTGHEDMIHDAELDYYGLRLATCSSDNSVKIYDIKSGTQTLAADLKGHFGPV
WQVAWAHPKYGNLLASCSYDRKVIIWKESGEWTKLYEYTGHESSVNSVAWAPAEYGLILA
CCSSDGSISTITYNQEAGNWDVKKIPAAHAIGVNSVSWCPAISADLNLDPLTNKDAPKRL
VSGGCDNLIKIWREQGDQWVEENRLEMHMDWVRDVAWAPSLGLQRSMIASCSQDKRVVIW
TSDDNISWTPTILNTFDDVVWSVSWSLTGNILAVSGGDNKVSLWRENSDGQWLCISEVSK
GLGQTPSDERSTL*
>g13753.t1
MSEKEGGILYNIENLLRQDYRGVNVPVYALATAGLAVAVHKIRPVSKFSKASKVPDHFLR
QHEPLKGVYTGVQHSPVRLLVEHKAPIYLPLWHSSKPPLPVKLWGLDIVSGNAINWLDCV
AKGQQVTLKPIARDNEDLVSTVLLHLPQPKTKTVETVDIGQKLVELGFATASVPPAIKKH
TIESQLAPAILSAQTRAKSFRNGIWSEKLPPIPIYVVYWRRGSQLIMDLAVLTTKNILYL
FAFITKSALTGTKNLALRPFRASKHVQTS*
>g13754.t1
MAKTYDYLFKLLLIGDSGVGKTSILFRFSEDAFNISFISTIGIDFKIRTIDLEGKKVKLQ
IWDTAGQERFRTITTAYYRGSMGIMLVYDVTNEKSFENIKNWIRNIEENASADVEKMILG
NKCDLDAKRQVSKEQGEKLAVEYQIKFVETSAKDSLNVEDAFYTLARDIKAKMEKKQEAS
NPSGARSGAHTVKASDQPRKPTSWLSRCSIL*
>g13755.t1
MPKRKRVVLSMKDKYEINKRLEEGESATNLSIEYKVGKSTITDIKKQKTSISNFISQLDS
SDGSSSRKTMKLASNTNLDDAVYKWFTQKRCQGEPISGPILCEKAVQFNEKLGGTSNFQA
STGWLKRFKSRHGIRELQIQGEKLSADSFKIKLKDILNQENYALENVYNADETGLNWKAL
PRKTLGSRRELAAPGPKISKNRITALACANATGSHRLPMLVIGKSKKPRCFKHVNMSAMP
IVYTSQKSAWMNSTIFVKWFIETFIPSVKAHQLKNGKREKTLLLLDNAPTHPSCDILNEK
DEFIKIVILPPNVTSLLQPMDQGVIETFKRYYRKELLHKLLLEKEEDGEESLIRNHKKID
LKDASYMIGAAWDSVKEQKKAWNKVLGMGEDPQIRCVNEKHEDVSEMIDMLKNLNCHKCD
EEQVQEWMYIDDEDPGYQIMQDSEVLALMTNEADATTSTTSTASSDNEDENIVSACEAFT
CLDIALRWFETQSESDQYQISVLKKVRDLAARKRVGLLRQTKIQDFLKR*
>g13756.t1
MEERDKEEGPGVPDMTMMPQITEQAINENLKRRYVHDLVYEDMQTYRGKAFGSLPPHVFA
LAESAYSSLQNGEKNQSVVISGESGAGKTETTKLILQYLCAAGGQASWAEQQILEANTVL
EAFGNAKTVRNDNSSRFGKFVEVRLDHRGGIRGAVLRDFLLERARITGPAPRETNYHVFY
QLVEGAKHNSELRTVLRLRDGVHFKYLRPEDEDTRGGRGGEQGKLEALQLALTVLQVPPH
MCEGLFKVLAAVLWLGNIQFQDIDGENTTLAPEDSEAVDAVACLLGLAPPTAQRVLLERQ
INVRGNVTDIPLRLHEARENRHAMARALYARTFAWLVRHVNSCSAPGRDARRALGVLDIF
GFENFAANSLEQLCINYANEKLHMFFNNYVFALEQEIYRQEGIVYNQIQFTDNAACLELL
EKPPRSLLKLLSEQCHMPKGSDSAYLTNIQGEFGDHQSFVKGSRRKWEEEFGVQHYAGTV
TYSVQGFVDKNRDTQQDAFIDHLSRSANPFVRELADYVQDLAPPGQDISLSSPGSAGTTQ
RGTSKGRPTVVDTFRAQLQSLVDMLQVTDVWYVRCIKPNENKEAGKYAEPLVLEQLRYLG
MNEIVRIRRDGYPVHLPAPLFTARYRCLTAHPRPARPDVAEIMAIVNASQGDWQIGHTKI
FMRSSVHSPLEAKRTALLQSSALRIQKWYKGSISRRQYVTWRRAAVVLQAAWRGWCERAA
FLRLRRAALTLQRHLRGAFAREVAAALREMRRVNTEIKLREERNSLAEKAEQERAELETM
ADQLRGMSCGARADSVNLDNLFDFLADVPAQRGAPDGQPAHQPTIAEIGDSMERLADDLH
QELEHVLAAEMDELKSHTDDQRKPDGAPSESIPPPPPSSLPLQSILQPATPIASMTSSLN
GLPSPLTNGVMSPMNGDSMTSSLILPPPPPLELGAVEESPVFPPPPAHTLPEPAGPPPPP
PPMPPAKDTTPPELTNGIIPNGKVAVIKDKEPIYESVIPRPNTMESMHVPPPPAPILPPE
NNGVSSKLGSPVMEAPMPPLPSNVTSPAQESSAVPMDTCMSPPLMNGDSNTTERNARRNK
RVERRLNQLEAAPVEPPADASPDLAEFAKLYFNDHPRSPEGTIMATLTRKNKCMELLTKE
EMITYHKGNNIPTSHIQLHDPESVNAAVNIFRDLCRYMRGELTADKETQVIQSLIGKGLE
REELRDEILVQCVRQITECPMEEWAERVWLILCLCAVAWQPSRGLARYYSAWLRARARAP
LTPLSPPATSGSLTSVASATSATSAATAARAAHCAQWCLDNCRGAAPRQLPPSTVEIAAM
RRLGTIVCRFFFLDGRTKAIDVHPADTAAAAAARLADKLGLSPHSRAGWAVYQQRAGTEE
HVRATQYLYDVIAAWEMQQGAGGGSADNRFVFKRRLFRGGRELPHDPVEVALLYAQAVHS
VVKMDEFPVSEKVALQLAGLQAQVSLGEPPPSPPPPHTRAYYAHPDQFLPPRVARARPPH
QWATILAQAHRQYGAGRAELTAKALYLSCVMQYPLYGVTLFPVTYKGYWAHGPNVLLGVG
SEGVVLVRPADKVVLAEYPYSNIAALLMDPVDSGLTISLTHHGQHDGLRCIVLECAQKQE
AAWLMASYSPPLASGLAEEPPRRAAPASERTRLAGALRTARRALVDAGLLRRPPDLSAGG
FLRNTLRRLSKHRLERMRLDMSAEREDESYKGYGPSFWSWSRTIPHSLTKLNEAEEVAAM
QIFKDIMSHAGLSSHEGSSGSLANNNSAGSHESDSDDRVALAQALLQRCLQKDTLLCELY
VQLIKQTTDHPDPSSRVTARHWALLCAAVGAALPPAKPLRRLLLAHLRYRGAALHAGEEG
KFARRAEQVALSIAQVPRRVAAPSKEELLCAAARRPMHARVLLLDGKQHGLVFGPAATAD
HLVTMLREKIGLTDAATGYALYEVCANSSPAGAGERALAGNERVGDVLARWEKAGATAAA
CRLVFKKRLFLGERPLHTACPAEMELLYYQVLHAVRHDRLPIETDEAVMLAALHAQVVKG
ECLGGGEECAAAAGCVVPPRLAPALPAPAVRLHHLALRGTDPHAAMQRALTLASSWPLTR
ATIFDVMQSFTSNWPRALWLAVDARGLTLLRRGSRAALVSHDHSQLLAVSPAPRALLLVT
RADRKHAKLVLSTDQAYQIATLIKDYIEAVRGPVCPAVAPPADPCGAAQRAPPA*
>g13757.t1
MEEDRLFDERVSIRESARPLKKYGSTCNHMKRNEEYIKHVMAKGDTLQGIALKYGVTMEK
IRRANRLFASDSLFLREYLLIPVTKDSPFYENGERVTEPPPPTHRASIAAMPTGDFSPGS
PDEKKSFDNFLNRLDSSLANIKKHVEKSKENSE*
>g13758.t1
MTFNHTSLRPLPLHLLINGRLHCRFVKDFEDGFVRHRPTARLRQSASMSASTSYNEVIPP
PLPPPPAALTQGRRVDTSLRRLERAHDDLFQL*
>g13759.t1
MCSIDRDIITRFIEKYKQHSCLWDTTHLDYMNKLKRLAALQNIRPILGEEATIDSVRKRI
DTLRNGYLREYKKVKASIAEASSEDDVYIPTLWYYDLMSFLTFDLPEDDFKEVTEYGESS
NRARKNKLQSERKEVLLKKNRTEDKPAGHDETFSSYINHQLQKLSNNQRILAEKLMSDIL
YLARTHQLHESTHIVTESSPQPEYLENSPLYIYTPSPLNEDHVS*
>g13760.t1
MNNIRNVCSQVQSPVLVVELTLNRLEGTQLRALGLLSVFGFNVTYVVKPPTTDPGPPSCS
AIECRLLGHCYAKHDFKEFFCSCFEGYSGVDCGVGPLCPRTSNMCKNGGTCRQMGPAAVS
CICAPGYTGDLCESQIASPECGIEECSEGCKEGNTCDCNPKDSDFSSARFETRLQIMDQG
NTDISDEIAKQITNYLKASNITLQDDIEILNISTPEASGARSVWLRVWGARREAGALRAA
LARLAATRTRTDRLRLLPATLHFDMQPALSLHALIVNQRPEVWEGSEFILSCMAYGSPDI
TFTWYKDGVKVNFNGTTRDIWTRTVAEDALGRRMSVLGISEAKKPDGGRWSCAADDGGRR
RCRALRLAVLRPPDIRLVPSTLTVNKGDNVSITCLAGAGRVHGVLGFSWARERTLLPLAP
GREVWEDLYPAGSVLKLYNVQKSGEFRCQVSSVAGTNSKGVIMWALGTKDEACESEASHG
LRWPKTAPGAFASAACPPGHNGETTRFCEPKTTQHGVKWMLPDFSGCVADSLRDIYEQFT
RLSFGYSWGNVSNVAHQYGAVLRSLPAHPGEGSLPLQHSRAMLYYLLSAAGKPEDRIEST
EHLLKIYDTLLKHPDAFLDEEKIYELQSAVMDTSALRDNLDIRYQEFTVKTKQVLEDNAA
HFNFHPGSSAEWLLSSAGVELIGRTGNATVVAVQYHDLAARLPSLRRSIEFNRSCCRSGR
EMEYLLASQQIQVSASGVGVDPALQHTVTLLFTHVKNYSAVASKLACGLRTASEPRTWST
KACEVRVPEPTHVACRCRGLGTYALFTIARSTLTDAEKDLRGVVKITVGLGGAMCLAAAA
MQLLGLVPGKKARLPVLLKAATAGTHSAAVLTLLECDTRQEEACPGALGWVCAACWCAGC
AALCAQPLLLQAELAGRKQRAPSVGLLAGVCTLSWLTARLWGGAPLQLGAAAAAVCAGGC
ALLAALCLALALTAALRLRTVTHKPPLPHDRRVYLSDRGRVVKHTLVLLLTTSATQAAGV
VYAQPGERRVAHVAALSAAALANGLAMLVCYVIRDDECLRSARRVLSLPHRHWQDSPAGD
TSLSLYIKQGGEVESRGGVGMLESSSSPVSPAASSYWRAPSLESPRLHRRQSTPDSRADI
VRCVEYKESVLSPHRYERHASRTVCDLIPLPNPHPVPHNTQHPAPEYMARVCLELGVLNT
PPPHDNPPTQAPLLTCSVDFEPYSRKRIDTPQESCSICVQSNPDLSKIPPPIKSCLKKTK
NDFPSSVSLPSMEVKEEPKKSDIEQVNREWNKAYDSPETDRMLNKISDDLDFLLNRTQDA
SKNVLDQIEEAPT*
>g13760.t2
MNNIRNVCSQVQSPVLVVELTLNRLEGTQLRALGLLSVFGFNVTYVVKPPTTDPGPPSCS
AIECRLLGHCYAKHDFKEFFCSCFEGYSGVDCGVGPLCPRTSNMCKNGGTCRQMGPAAVS
CICAPGYTGDLCESQIASPECGIEECSEGCKEGNTCDCNPKDSDFSSARFETRLQIMDQG
NTDISDEIAKQITNYLKASNITLQDDIEILNISTPEASGARSVWLRVWGARREAGALRAA
LARLAATRTRTDRLRLLPATLHFDMQPALSLHALIVNQRPEVWEGSEFILSCMAYGSPDI
TFTWYKDGVKVNFNGTTRDIWTRTVAEDALGRRMSVLGISEAKKPDGGRWSCAADDGGRR
RCRALRLAVLRPPDIRLVPSTLTVNKGDNVSITCLAGAGRVHGVLGFSWARERTLLPLAP
GREVWEDLYPAGSVLKLYNVQKSGEFRCQVSSVAGTNSKGVIMWALGTKDEACESEASHG
LRWPKTAPGAFASAACPPGHNGETTRFCEPKTTQHGVKWMLPDFSGCVADSLRDIYEQFT
RLSFGYSWGNVSNVAHQYGAVLRSLPAHPGEGSLPLQHSRAMLYYLLSAAGKPEDRIEST
EHLLKIYDTLLKHPDAFLDEEKIYELQSAVMDTSALRDNLDIRYQEFTVKTKQVLEDNAA
HFNFHPGSSAEWLLSSAGVELIGRTGNATVVAVQYHDLAARLPSLRRSIEFKSGREMEYL
LASQQIQVSASGVGVDPALQHTVTLLFTHVKNYSAVASKLACGLRTASEPRTWSTKACEV
RVPEPTHVACRCRGLGTYALFTIARSTLTDAEKDLRGVVKITVGLGGAMCLAAAAMQLLG
LVPGKKARLPVLLKAATAGTHSAAVLTLLECDTRQEEACPGALGWVCAACWCAGCAALCA
QPLLLQAELAGRKQRAPSVGLLAGVCTLSWLTARLWGGAPLQLGAAAAAVCAGGCALLAA
LCLALALTAALRLRTVTHKPPLPHDRRVYLSDRGRVVKHTLVLLLTTSATQAAGVVYAQP
GERRVAHVAALSAAALANGLAMLVCYVIRDDECLRSARRVLSLPHRHWQDSPAGDTSLSL
YIKQGGEVESRGGVGMLESSSSPVSPAASSYWRAPSLESPRLHRRQSTPDSRADIVRCVE
YKESVLSPHRYERHASRTVCDLIPLPNPHPVPHNTQHPAPEYMARVCLELGVLNTPPPHD
NPPTQAPLLTCSVDFEPYSRKRIDTPQESCSICVQSNPDLSKIPPPIKSCLKKTKNDFPS
SVSLPSMEVKEEPKKSDIEQVNREWNKAYDSPETDRMLNKISDDLDFLLNRTQDASKNVL
DQIEEAPT*
>g13761.t1
MVCSTVASCSRAEEWAGQKSGQGTGAGRAEERVEQRSRQGREADRAEEQARQRSGQYTGA
CKEEERAGQRSGQGREADRTEEQARQRSGQHTGACKEEERVG*
>g13762.t1
MPLKRTPSKLAQQNADSNITPSPSVTDTENEDCKNTVTRHRMRKRQHDDEMTTILAELKN
SMNAFSTQQITMQATVNDIQKQNSDIIKSMDYISAQYDEMKNTLMKMETERKTHLAYIQT
LEGKVENLERIQKQASIEIRNIPQQKKESKQELLHMVQKVGTAVNINVDKSQIRDVFRLN
TKKGENNPIIVDFATVILKENILASVKTYNKSNRENKLNTGHLKIDSPQKPIFVVECLTQ
TARKIYFLSRAFSKKHDYSFCWTAHGKIFIRKREGSASHRIDSEADLDQLLSRSNV*
>g13763.t1
MERAMLGVSLRDRIRNEEIRMRTKVTDIAHRIAKLKWQWAGHIAHRTDGRWGRRVLEWRP
RTGKRSVGRLPTRWTDDLVKVAGNRWMRLARDRSLWHSLGEAFVQQWTSFG*
>g13763.t2
MGLIRRLKITQRAMERAMLGVSLRDRIRNEEIRMRTKVTDIAHRIAKLKWQWAGHIAHRT
DGRWGRRVLEWRPRTGKRSVGRLPTRWTDDLVKVAGNRWMRLARDRSLWHSLGEAFVQQW
TSFG*
>g13764.t1
MSHTKTQRPLVPGSSAIPDHGGTGHSNGAAGGAKNHREMPAYHTRRQLALATYNVRTLRT
DEKVMELEEELSGLRWHIIGLSEVQTQGEDSITLKSGNLLYFREGEQLSQGGVGFIVHKS
LVNNVVKIESVSSRVAYLILRITKRYSLKVIQSHTPPKTHYNVVMGDFNAKLGVRGDHEL
KVGRFGYGRRNTKGQTLADFMEKESLYMIHSFFRKRECRKWTWISPDGATKNEIDFIMST
KRHIFSDVSEINSVKTGSDHRMVRGTLNINVKLDRSRLMKSTLRPAPAQIQNPESFQLEL
QNRFECLSDCVDVDEYNNRFVETVRTAGSKCFKTRHTSKTKKISDSTLKLMDERRGMVLK
SSEDALVYRWLNRQISKSLTRDLRQFNTNSIKTAIERNKGSKVFAKDLSIGQSCLTKLKT
KDDINVSSKPELAEEIERFYGQLYATARPLVNSPAADPRAGRTRHYIEDIPDVSLDEIST
ALKQLKNNRAPGDDGITVELLKPGGRPVLEALQLMFDSVISEGKTPQAWHRSVVVLFFKK
GDNTLLKNYRPIALLSHVYKLFPRVITNRLSRRLDDFQPPEQAGFRKGFSTIDHIHTLRQ
VIQKTKEYNQPLCLAFVDYEKAFDSVEIWAVLQSLQKCQIDYRYIEVLRSLYENATMSPS
GPELETYPTAARCETGRCHISETVHRCIGRSLQTLTASTSPTSDLRMIS*
>g13765.t1
MQRLLSITLIIIAVDGVYSQEGDREHQGPQTCGGRLRGPVGVIQTPNFPNPFPVPIKCRW
IIEHDIVNGTISIYFTQQYTTSGLTFTEYIYYDESYKLGERRALTVTEENITRIKWLQVS
YFKYFINTCFLLIYKNSN*
>g13766.t1
MNRIKSKLGDILENTQDVLKRWSEYYGEMYDYAHNPDAGVADLTVPACEDITIDEIVWAI
RSLKCGKAAGIDQVSAEMIKYGGAALWDSFWVLCNLCWRSGRIPKDWRCAVIVPLYKGKG
SRMDCTSYRAISLISLAAKVYGKVLERRMKEKSDGLLWDAQGGFRTGRGCMDQVFSLRNI
VEKHLAVSQKVFCGFVDLEKAFDRVLRKELWDILPEYGIDGSLLRAIQSTYVGCQACVRV
DGNMSPWFDVNIGVKQGCVLSSRLFIIYLDKCLQRVKLMDVGVRMGDLVVNCLLYADDAV
IVSSTPSGLQALVTVMKEDCMEKGLQLNVNKTKVLVFERDEQRTNARVVVDDAVLEQVDE
IVYLGCAFSKDGRYTTDIERRVLAGNCVNEALGKLLESKHLSQRARLAVHNAVLTPTLLY
GSESWVCRKEHESKLNAVEMRSLRKICGVSLTDRVRNEDVRKRLCVNDSIGVKMKKGMLR
WFGHIERMSNERMTKQIYNANVDGCRGPGRPRLTYHDQIGRVLSDGGVKSLRNRRACMKR
MMKVDEAREVCQNRDVWRSTLSAYPVRDLA*
>g13767.t1
LVFLKSWKFARKYIKIKRTVFISNVWCNAHMRCPTDKVPENYGWTIIDGKYEYYWFDGPQ
SPSFEELSSQLQDLDTTEDQNEEDTDEDEESDASSGDECFFDESDEN*
>g13768.t1
MPPKSRFWEFFERLENNEARCRSCHKIIKTCGNTTNLKLHIEKMHSSLLGKNSNEENTVH
KTGAKRSFKETFVKPVMPTASTSAEIIAPVSALHENSSVDSDCSFNESDISASSIRTKIF
QPTLNQSFRSISEFSENGAKGIRLTNAILFMICKDSQPFQMVENEGFLNLMKAAAPLYKV
PSRHTFKKMLENRYEVTQNLFKNKIKGLRSNITLTTDIWTDTMQTRSFLGVTIHFYDEER
MAMASVTLGVYELAESHTAEYIGRMLLQACHEWCIDPEKVSAVVTDGGANVVKAVDISFG
KKCHIICFAHLINLVAQKSIAKTKELPELIGSVKRIVTWFKHSVVASDELRKHSDLKLIQ
EVSTRWNSTFYMVERFLELRPTINQIVNCHTSAPPMITAKGIEELTEIFEVLRPIEVATK
EICGEDYVTSSKVIPITRMLNLKMSNIKTNSSMGQDLKQNIMTEISKRLLPSEHVQILAL
STLLDPRFKNIHFQDRIACSKAIKLVKELLTTTTEAEVIEEVMSGSPDPTEEFNLWSEHY
KLVNVKNSTPSPHDHDMPSELSYFLKNTVSDLKQDPIQVWNNVIGSTYPKLKIIALKYLS
TIATSTPSERLFSKADSTLYQQRNRLKGSSLSKLLFLQSIDKKYWNM*
>g13769.t1
MLKCAQCKKIVNKRYPGFECNKCSVIVHDKTECSGLTNKQLNAIRATENLEWTCNDCSKI
RRKSSIVAPDDDFDEDEEVMNQGNNVVSINSDKLTADIAKHRILKREINEVTKSVQYLGD
KVDECLENTEALKQIIKDLEKKNIDLRNKNVHLENRINALEQKMNEAEQKNISNMIEITG
IPHLENENLKSITHRVAEKLCLCVEDVKQIYRHPTRQGKLGLIEMEIVDLHTKTKWITAA
SEKRMTVSDVLPDSEPTISYEKVFIREALTPYNKNLLWKSKQELREKFKYVWCKNGKIMV
RKVEKAKVFVIRSEEDIYNLLQNS*
>g13770.t1
MYSLPVFHEPENLTLAIFPTYPYLLAKGMTYSPIRRPCRSLAAGEHFLCTENDRIMYRGP
TCEEQLMKYEKNLTQCRQHPIYVEDVKLQKVAAENWILYTRLRTTLTKRCADEISKYPVF
GTYVMTLDEPCDVEINGITIKQHHIYVEMDTATPLPVINLPPLHMNASLSSARALNMYEI
GLDEVKYLSFALKNSEVFENANSVQTNSYINRLVYAAFGLVILSLLLFFMYVFICKIVPV
LRNYRQGLKIDHPDNFSLREGGVMHPPHPSVLN*
>g13771.t1
MIDTGSTRSFLSPEKAYQFFHQCVRHEPFEVVSTHASSKHNEVIEIPLLPTFNSDNVHKF
YLYNVDSRYDGLIGNDLLKQLDAIIDLKNLILKTKTTCIPIIHNNLDYVLEIQPRSEQRV
KLPTDQHSGDAIIDYREFGPGVRMPAALVNCVNGYATTVVQNTSNERVILTVKRPLQVSD
YSRTECDLNFTTNTTDIETDNILEENLDRLRLDHTNDEEREKIYRLCREYKDIFHCDELP
LTFTNQIKHKIRTKNEDPIFVKPYRQAPAQAEEINRQVEKLLQDNVIQESHSPWNAPVHL
VPKKIDATGEQKFRMVIDYRRLNDITIDDRYPLPNITDLFDKLGKSVYFSTLDLASGYHQ
IEVEKEDRQKTAFSTQNGHFEFLRMPFGLKTAPATFQRTMDNVLRGLQGLHCMVYLDDVI
IFSSSLDEHIHKLKLIFDRLRQTNLKVQLDKSEFLRKEVLYLGHTITKDGLKPNDDKIKA
VMNFPIPQTTTEIKSFLGLVGYYRRFIPNFAKITQPLTNCLKKRNKIIIDQNYIDAFNRC
KELLTHAPLLQYPDYDKPFILTTDASNVALGAVLSQGQVGSDKPVAYASRTLSDTETRYS
TIERELLAIIWATKHFRPYLYGRKFYIYTDHRPLAWLNSLKDPNSKLTRWRLRLQDFNFE
IIYKNGKQNTNADALSRIKVNALDSDDDGNSMIVNIDSKERKLQNEMNNVIKDIVKLSAD
RNNRQDSSTITASDLSGTITASSPGHISISDSSDTNEIASQLSIERPVIYSPSESSRSQT
IHSAADLESNGIPILHEAIDNKPNQILIFSWHKNELQVKDLSRDKHKILEVFLPTNNPEL
VKTFLKEYIRPKIRYFIYFEEEDHRRQFSNTVIELFKKDMIRMYECTQRVVYVEEECEQR
EIVLKYHTGKTCHRGIKETLVRLRRNYCWHKMEETVAAIINACEACNMMKYDRKPLKPIL
QLTQTQNAPFQEIFIDLFSIEGKYYLTLIDAFSKLGQAIEISNKSTPEVVRALLKYFSYY
GIPKKISSDPGMEFNNELMKEFLSLHKIERHIGTVNNPNSMGLIERFHSTIVEIYRLAKY
EQKCTDAASIMTYSVLAYNHTIHSTTGLTPFEIVFGHTDTDNPFNIAFDKIYTQQLVKDH
EKRTKFLYQHLAEKIKANKERIREKLGGETDIELPRGKTVFVKDVNKRKSKDKARYRKAE
VVGFPLRNVVPIKVGSERKDTKAPIKNIKRPPQVVRSRDSDVDSRSSPSIT*
>g13772.t1
MAQSDGTVSIPPDMVNIIPTYAGDKSLLNLFIKKCEYIISKYRGNAEQDLYVFQTITSRL
RDKAAALLSDREDIETWGELKTLLKSHFGDPRTEECISAELESMKIKSGESYLDFCNRIQ
SVRSSLISKVNLLDNVDLRLAKRTIYNNMALNTFLYNLTEDMVRIVRLNAPATLEAALSV
VLEEVNFHDQYNMRKRMLSSVNSTNAPKPFVPQPPANNAFRFGINPQPTGFRFVTPSNFG
NQPVPFKMPQGQPQNFGYRPPQVGYQPQLGYRPQLANIPSQPSGFKIGPNVAMTPQQFGY
KPPQFGYRPPQQFGYRPLQQFGYKPPQILPPQLQDSDVTMRTAPQVPRQGFKLNELTDND
DGQYYTYDDGTYAPHYSDNMCEIVYDGHNNEGLYETVETDTAHDQSTENFPVASVTDKKS
*
>g13773.t1
MAERGSPAPATNARVGLCAPVFRCAMRASETYPPAIHEEREVPLLPAPHHALPPLMPAAT
TTPVTENTVTKISECDSPELPTTPPPPPQVDSTPPPAAAIARVFRRPGGEEVLPIGL*
>g13774.t1
MISYFVNGKNSFNSLSWYNIPIPSPEFWSLVGIKMNQNDDDTGSSEWVPAPVSSGGGSGE
CTLRLADLIAEARSTVLVVAGPSKRQWIDEPGPSKRPCTEPVQSAPPPPPPLQIQGKGKG
KGQKKLNK*
>g13775.t1
MVAIKKAGCIQWPDPLTEEIAYIANPIEAGLPGHWLPLSVIKRAIEMRGLPPITQAKNNK
LNKQWIAQRLPNAVKTVKLKQTDLDTKHANMKLRGEIVKKLIPATLNNIFLKNNDASEPI
ATTEVPTSPKTTEVSTTTTALSIISTTMTVANRSIPPTDVTTKKTPISSTITAPTNMLTV
MESTTVVPTLTTSGLYTVITSTTTVPTTVLTFITVPTTTMVPATTTESTTITVLRTVTVP
STTAVPASTTEPTTTTVLATTTVPSTTTVPATTMERTTTTVLATITVPSTTTVPATTTEP
TTTTVLATTTVPSTITVPGTTTVPMTTTVPTTISTTNTPTSTVTILPVKISTASVLTTIP
LTTTTGSMTESKISTSSSISTVKTMKTTGRPHIFSTTPRILVTTPTTTETGNPFY*
>g13776.t1
MFNLSLLRQFSRLTVSAVPATVINSRNICTTFALQLKITDQLWAEPMKKKKKIDPAIVKA
REDRRRKKLEKQIRRLEKNARQLKPIDEMEVSLHLLDQMAKRKRPEMQLSTQEVDSRALL
HKEWARYKKQEYMANVAQIDRIMACQKRALDRLYEVSEDLYNEAIMPDLQLIPLTISGPV
ATPPIKGYDSPDGEYVDVSKKWDN*
>g13777.t1
MGDTFKQMVEIFSINVNDTGNRSEVMIDEHDMYRNTEKEQYLQYKSVAYIFGTIIFLSNL
TVVISSGLILKKGQQPKSTYLLLGNVSLADTIIGLSIIFGAFVDIPKSSDSLCIIQIGML
VCPAMVSIFSVGLIAIDRYIYIIHGLYYQRWCNTTRVRIGILCVWMLGITLAFLPATGWT
NTELKSARCYYVALFPGALILLNSLLSIVPIILVAVLYSIILIRALKNVREINSTTKRIA
KNNSNDEPALRIYRGNGNVNKTINSVKVSRKNNDVRIKRSNSFNVNHNPKNEKQKIGNCE
KSKSEDDLNVANKPRMEFNDIKKQNRITDYQSDISIFTVSSSVPDLNCVTDQKKSSKCLT
KHIINCSHFKKKPKVNMPNKWRAVLIVMLTSGSFIVTWMPLFITAIFFVFCQEKVTNPKC
IEIRMMLAGPIAVLAFLNSILNPLIYAWWHKGFQRTLLTIFRKHVYKYFSKESDI*
>g13778.t1
MARLGVCILLLAAAAVQGRHEKYEGHELYRVSGTSNDIASLEAWLDIISLTPAGRSTSGK
IEALLHLSPSEKQKWLQYFEDNNMAYTKIADNLAEILRDEEFKINKSKTAARQSGRSISW
DTYYNHEEINEYLDELGAQYPNLVTVINAAMSYEGRQIKYIRISTTRFEDLRKPVIVIDA
GVHAREWVTPPVALYIINQLVVDVVDSKLTEDLDWVIIPLANPDGYEYSIEEDRMWRKTR
SKSHEGAEECPGVDGNRNFDHYFGTSAASADPCAIIYEGPAPFSEPEIRVIRDVVQRDLS
RTMLYISLHSYGNMFLYAWGNNATLPPNGLSLHLAGVRMAEAIDKLKLEEAENYIVGNAA
LVLYFTTGTSRDWTRAVGIPLTYTLELPGYEYGFLVPPEYIEQIVTETWAGIAEGAHYVL
SLFGL*
>g13779.t1
MLWYLPWSESIKKRACRYLLQRYLGNFLEEKLTLDQLSVDLYNGTGTVSDVSLDCEALNE
LGDSQNWPLEIVDGHMQEITVTIPWSTILKDDSIVEINGLSLTVQPKHRTEPVSSMLESM
WSSMSSSMQLAAECLREEASGPQESNPVEGIEMFAHAIDSILSRVKVKFVNTKIRLEHVP
KNGERGIALEIHIQKIDYFDEAGVEPVPDATDPEKSKTYIVATYTNKKLKFGGVTFYVDE
FPSKFRTMAPSLIMEKSASSQADKSDATSAETPDANCQSTMSDVFYETRSVISTIESDPI
KEIIAEERAQMESTREATPEERASQPDPILFAKLTGQQELALKLKHSEEVDGPKVEVKML
LGSFIVFLTPRQLHTLIELLEALNQPHLEDTSNIPMRPSVNMQCKPMKQADFQRIEAQLL
GNLEQRSAKQNPAMYGWSGPSYDDSDAESDKFLPMTSLANQMNESFTSSVSSMNTSMSSS
MNVAMGQPRIKRNKKVPHIDGDPTAEVSHVSLRIASLSCVLLHKDILVFTTISSDCVSAA
SATKMRQISTEFFNRLETVCRIEEKRDMRLVNDALDKAVERNHLRLLTTDMSLDGSEKVT
SQGSQTMCEAAIRNVLVRECLYYQGENLEDPKPESFDLIRFEAKEDEDNACNTASSKANL
KINFKQISKYIRISGEKKLVNPTTDIVVKCMPFYVDVELTVMERMAATFFGGTRTTAAGP
APAQNQVNFTLRSPNINAVLRFPIADLRPGINREIRRVRPDYLVFKFQNATIGCQQLPSV
RPLPTTLTLNATTLDLYYHENDQLPGTHVAQTTMDDSTFETNILREHSPTPFPMISITFQ
PSDTNKGPFDSLSDELSFQPKVMNPMTTSMYIMNNLQSTLPSPFSGKKMAHQSIAKHEDN
SQAQEEELIVPGTDEEMAEFTSSSVEHAAIHLDFNLPILSLQLESKQLYEIIYNRIISDL
LLWEPQMADQFEIAPPCGPIYPAFGLCKGMGYDSDSDSSSSEEENLYYSTYDNKAKKGLG
TKPLPENKESESHNFCLTLKVGKGLLTIYAPVRDANKRVVPGQMGELVLEAHRLSMCQVS
GLNGRAKTAQLCLRATSTTLYHEPLLTIPSEKPDLRLYGTSLPSHLKSTIYPSSKGVIIK
ENLQRKDMFTLALKTEPDNDTPGLKTICIALGIEQASLRHRGDKGFAWLTQLMDVLDVLD
YPVPGYTPSTVLSELHVHVWDCAVDYRPLYLPIRTVVTLGNFSVSSNLIPETNTSYLRFL
AQECTLFLSHLHGTKPNMPVPQDNDKSPDIQRDYICVIDVGLFELSLRMEDKANGSNDQP
QVDLTASNNMVNVYTCWDSASALCRLVTYVAMDADSQPPFDRSRQTSICSDHPLEPLVGL
EDRPIEEIRELSPSEIQQVNDLMAEAMKESPNTTVEEDELNSSTEKEGVEVFFFPDESNV
KQMQPEVDLEAEPKSLDGEELTVVLPVEDQDSKPPIAQVARELGDPTTPKATPRKPKRKK
VKSGGDGSNTDDEYCIVETQPYGQDNEMDEPIVSWLGPGPVFMTDNHFTVPAARSDVLKA
PKSFPLPVLRYTLCEMSLTWNMFGGNDFRPAGEVVPVKKTVTIEGDVRNQASPNTVKRSK
EYEPYETSRAVTAAYRAGGVSWAAGAARVRPHRAPTARDVRARGGPHRDHAACVKLALHK
VRAPTPRAARPRRARPRRPAPRPRRLRQARAAQVRPHRAPPARDVRARGGPHRDHAACVK
LALHKVSAPTPRAARPRRARPRRPAPRPRRLRQARAAQVYPSGGTHASRQTLAITKIEVL
DRLVCSDINKLLSQYKLKDEPERKNAHMLVVKAVHMRADAALAAQECCLKVSLLPLRFNL
DQDTLAFLVAFCSKLGTDETSEEDTKSLSGLSTESGGSRQTTPTHRPPVMSIASHLRDPP
PTPTSLGDADALSLNDTVIRDDEPLMETYEAERLVSENLIQLEEDFQRLGINQEKPATKL
PDAEPVDDSPIYFRRVVFSPEVPIRLDYVGKRVDLSAGPVAGLLMGLGQLNCSELTLKRL
DYKLGLLGLEKLVHWALHEWLSDIKRHQLPGLLSGIGPMHSLLQLITGIRDLVWLPVEQW
RRDGRLVHGLRRGAASFTARTAVAAIDITARLLHLIQATAETAFDMLTPSPALQLADTHE
RRRRRRRRDPARHPADIREGVASAYNTVKEGFAEQAASMAMAARRGRGVGVLRQLPGAAV
APLALAAAGAADVLGGVRAAIAPHTCRDHADKWRQHGPRSPPPGKCTSPSPEWS*
>g13780.t1
MTSKLLAFRNAISGPLKLFRAKPSYQNTAVHNLKNISTSPVACVTFFNKLPAEKLWKSVT
SVSNAGAKKGRGKGAGRIRIRDLNRGQVIGVGRINMLWPGLSAPVIRGRELLKQQRLPDD
PERMEKLIKLRDSMTKFRRLKLSPIERGWSGTRMPGRSIGPPDPVGEDEFTGFDTKVLQL
RSLLNMKGTLGRTRNFQSMVVTGNGQGLAGFGIGTAKEAPAALRKAKNRAGKKLMQFEIY
NGHTVFHDFYTAFGKTKIFVQKKNEGHGLRVHRAIKEICQAIGIKDLRAKVEGSTNLQHI
VKAFFIGLLQQRTHQQLAEEKKLHLVEYRAENAYYPKVVASPPVVRTKEEIPKDETLHFI
QYVMKDRVILKKKKFPRFYELMPHYQIYLKKYEKHRNHEKIRQNLKVEYGDVKSFISEKY
PEEPKAQEA*
>g13781.t1
MGLCKCPKRRVTNQFCFEHRVNVCENCMVTNHPKCIIQSYLQWLQDSDYNPICEICTKKL
SSGECIRLTCYHVFHWECADNRFRALPRTTAPAGYQCPSCATPVFPPPNLVSPVADVLRI
KLAAVNWARAGLNMPLLSEDQDMKGAASRRSQSPTDNSQLYKNSVMDNQRGTPVGASDDE
TSNRSSTSSPHSIVQISDEPVNIYDHSSVKRNDSLQGGQASRKGFKTDQMKPLINYDHDE
NKYKQKSTFAWISRWWKNSLPTSRVHRAGGIYRRYWIMFFILIVVIAFLLILSHRDVDED
NPFGFQDDDHRILQKN*
>g13782.t1
MDGVSNYNTFIAMHKPQLVLSGVPEYFWPTLCKKFKDQIFDSGLAFQLVQIDYEDSEKTP
HDPLWTVIAISDIDRKDSSHIYLIDHAWTFKVNSVRNSLRNVPGLLQRMCNLMQVTSETS
EEQIEEVARKMWKFAHTYSISGDEFSVEDRMPVWYVMDELGSGITHSDNPNFRTVPFIYV
PDQLTYTILFPIEDVEEGDAITRNFVEGQYPDAQQREAMLIPWKYYDNYNSDYTQQEPDV
NYFLEGHIVETLPDLELLKDRRTPCRKVKVFSEYEYINQYLTTQEFEIVNNEDDADILWY
TNHFKTYRELSVNSPDKYVNQFPFEYIITIKDLLAVIARRCLNKQVCKSNNHLDTLPIWL
PTTFNMKTELPKLVAYYMQRQKNGLDNLWICKPYNLARGLDTYISDNLDFLCRLPLSGPK
IAQKYIENPVLFDRPDVGLVKFDIRYVIILKSVNPTEVYIYNNFFLRFSNKQFSLDNFDD
YEKHFTVMNYTEGAPLFRLLCEEFKEAWGKQYADYKDVEKLIFKMFTELFTAATSVDAPC
GIGKSPQSRALYAADLMLTWHNCNDVMVMQPKLLEINWMPDCRRACEYYPNFYNDIFSVM
FLDKDVETCTKIL*
>g13783.t1
MLLGGDDRRVMIWQFGQAILDHGKPEPLKAVHQSNIFCLGITSDNQKIYSGGNDDIVIVH
DLESKTPLEVLQHQRAVSSLSIDPYNERVVVTAGNDGRLLLFDTRQSVHESLVISRSRKA
FHGVMFHPHQVGMLVSANARDGVALWDLRSPKHPVLRYVGSNGSCQNSMSVRFNSMGTHI
LALRRRLSPVLYAVQSPEPVAEFYHSDYYNSCTMKSCSFAGKNDEFVISGSDDFNLYMWK
IPDWNDDAELITEPPHIILYGHRSIVNQVRYNSSYCLIASSGVEKIIKVWSALEYPQMRG
TLLQEAQGSDNPREIYSHEEYVSLVHHSGLYISHNYAEQSTSEDPRMMAFFDSLVRRELE
CLAEETNSLDGSSSGSVHGNDSDSSDSDQIVVDFLPLPPKRVNPNGSRSQRYSNRLARLV
ASRYPKNLRSQKRGSQRRNKQSRSSTSKAGKCPGGASGTSGKGKRSAHRRARGPRRPGQP
LPQTRVRPFIPAASHSRSLMSAPSSERTDSDEPAHCTYRNSDRILRPLRRRINMTRTSKR
KSKVTSYRKVINLRSNGSAMVQDNLDSNHFNNYDNFEDNLALPSTSTGYRGQSTSALFRI
AEVDSDDDQSVSSRPISPRHQNGNQNIPTNLVSIVPTPINGSRDVLGDSLRVEPAESESN
STPPPESRHRMNLRRNRRNGRLSIHRSDSSESPPPKELNERVSTSAMDRLSPKGYNRTVA
RLMNETNESELESSCSTESSLWPAPDAMGTPDSGVGTVVGSSTRNNQPADDVSDDPEYPL
KFRQRVKKARRNYRSHMESDSN*
>g13784.t1
MVILKEMNKPTLKISVSDSESEDQAQDEDYEGEVSDASSEDDQNSNQSDNEVMMTNEGWA
DSVAKILGSKKPKNKKTLVLSRAKKHSDVIQKVKEEKPTFEIIGDSGQVEEKPEVIKEES
EVVEQPVAKKKKLDRPSIRMKPNILEKDREKLLTKIATKGVVQLFNAVRNQQKTLEKELD
KDITEGKKEKIMKKFDKRSFLDTLMGQTKSVVVDQEAKSLKNEIKPEDEKPRWSALRDDF
MMGAKMKDWDKESVEE*
>g13785.t1
MIELSARLTTGTVYLAGEALECCITFCHTTQPEHRNSQSHSDILENLAWASAQIHCFYST
SGNTGDKVQTLEKKTSLEVAGSDAGDVVFHTKPKILFCDLTIPLGETKTFWYRESLPIEA
PPSYRGTAVKYSYKITIATQKVGSHIKMVRIPFRVLPISPIINMQDLAALCGNETTEELQ
PTNPFSEERKIETPLTMALQVLQNLTARRSPNSYMITNTRGKVGRFCLFKSAYKLGEDIV
GTFDFSVGTVTCMQVSVSLQPEEILISNTPAKNNNKDTSSRSMTVARYHEVTVGLTHSQL
ILPIPLHITPAFEVDNVSLRWRLHFEFVTTNEKLLPNSEDKDWNAPLDVPIETMVWNLPV
KIYSTLPKQITQQPLGNDAYTMYIK*
>g13786.t1
MAAEKQCCVPSCGVFTEILHKFPNPMKNIERFRTWIYNIGGDILGKDNDYIYKYRRVCHL
HFENKYHTRSKMLSADAVPTVNLSGVQMQEHAHDLQVTTLLSMQSRITKEKIPRMTEQKL
LKAIKKLKNENDSYKQRLQKAKKLFTNTSFQKALQKFKTLAAIFTVMQFREISKPKMGRM
FTKDEKIMALSMYKLGPRAYRWLSKIFILPSSVTLSRLISKANLKPGLNENIFKQLHKKA
NKMKDYEKICTLIFDEMAVTPHFDYSRKKDKITGFVNYEGMTKRKLADHALVFMIRGVMK
NYKQPVYYSFSAGSTPKEVLACVIKKIIVELHKIGFTVVATVCDQGTSNTSAINYLIDET
KGLYLKNNKTLQNYVFDVEGQTVIPLYDVPHLLKGLRNNLMTKNLKFTMDGDAKIAKWEH
VNMLYENNPTYKGLKLVKNLTENHCIKDKIPKMKVKYASQLFSQTVGKTMGYLAENGILP
PEAKDTADLIIFVDNLFDSMNGSFKNSKIRSGKDLLRNVTPSSNHKNVWIQSKRILKSMK
FVSFTGSAGTVPSINNWLRTVENMELLRDKLFLEHDIKSLWCRHLNQDPLENFFGSIRSH
GIRNVAPTCAAFEAAFASVLINNLSSNYAVGSNCEEDFCFMFKTIDELFIDKPNEPTSGT
VFEIDIDDLGDCVITDYAQKENSVSIKSQIEYVTGYILRKSKSIMKNCKTCEDELFETNK
NENRYISRREYLTTKTHLFYPNKNMKILFSSVQDVVHHVLKTKSEMININCYIKTLLLVF
VDTNFIKCSDHRINLIDFFFDFSCRFFIFNWCKRTNKILSGITQDFDAQDSIQEQAYNYS
KKRKRRK*
>g13787.t1
MLISDGINHGKLQSIIVGELKKAGLKHRLKKIISKNIKDHKTVFGAPLVKVPSCSVICCG
STLSVPIVVSEMSSVLRANAHIEGLFRKAGSQTRQKDIKRLLDAGGCVSEGHHPIDVASV
LKLYLRCLPEPLISAEVQDLLLRCRLSSNEDGPKSVLHTLLLLPVLHVHLLHYIMELLNF
IASRHKDNLMDSSNLAIVLAPSIMPLPAAASAQRLDHHVALVKMFIENSHHIGLLTEDLM
TQLDDDSDVYLSRRKKRRSGSLNRMFSGLRKMVSGNVNTPATVRENGKTPILSKSAAKRK
YDTYEGLSAKTKTEITKCLPQKELSFTPMKVGISERKRLRLSMMDARSTPVINSDFSSHK
NSETSISSEDLLTSSENLFSAHDTIDLSPDMKQAEKDYVRISKQEYEEIKSRVSAIENRL
SREFTDVIPRVQPLQHVQNVYEQTLEEVAMLNCPNSEHLARRLSKELKIRPKEQAKIIRS
PSARKIGSIRRRSKENITKIVRHKSWNASSQSQNNNNVDRFYPYVGLTRRDRTNTAKPDL
ISDIQHSTKNDWDASLSENSVSNMSSSSQKYQLRKRISLVSDYNLDKTIHKPQTRRSLNI
STNNSWEGTSDNSINTTSSCEKSKKFGQFHNYQNVPRKNSNNQRKDNPQSQQKWRSAAAF
FMDKAGELESSGQTGRPSVNKLRKQNAGAVLAKAKLFESSSDKSSELNEKVAHAGFARRP
RVNQVKAQKVSVHSKSNIPNNREDQAVRLKRNLELDQHNVPRSYRPIGPQSNDEIGNWRP
NRKTTPPVKKVTSPQSNNLLKTPQAPVLRKPLCTGRGLRTPISINEHRKASPLKAVHVSP
RRRSPRQKLQRAYNQVN*
>g13788.t1
MPSASFSSSRSYVRRSRRKGGHRIPLPSRTQSSEPCESVPCPNNVTGSAMAATACAGPSG
SGGGGSPPVPAAAPATTAGHHSPYDLRRKSPPAYHEPGPSGTCSLPARKRPRTSLSQGVD
VCNVSQYLQYELPDEVLLCILSHLTERDLCRVAQVCKRFNTIANDTELWKSLYQSVFEYD
TPLLHPAPCQFEFVAADECDADNPWKESFRQLYYGIHVRPNYRHKKDSRIKHFSTIRAAL
EYVEERGGGGGGGGGGGGGSAAGPAAAGAAAAGTSSVCACGPSACTCRRAPAPAPALVFV
HAGLYQEECLAIDTDVQLIGCAPGNVAESVVLEREAESTLTFAEGANRAYAGHMTLKFSP
DATSTMQHHKHYCLEVSDNCSPTVDHCIIRSASVVGAAVCVSGAAANPVIKHCDISDCEN
VGLYVTDYAQGAYQDNEISRNALAGIWVKNFANPIMRRNHIHHGRDVGIFTFENGLGYFE
ANDIHNNRIAGFEVKAGANPTVVHCEIHHGQTGGIYVHESGLGQFIDNKIHSNNFAGVWI
TSNSNPTIRRNEIYNGHQGGVYIFGEGRGLIEHNNIYGNALAGIQIRTNSDPIVRHNKIH
HGQHGGIYVHEKGQGLIEENEVYANTLAGVWITTGSTPVLRRNRIHSGKQVGVYFYDNGH
GKLEDNDIFNHLYSGVQIRTGSNPVIRGNKIWGGQNGGVLVYNGGLGLLEQNEIFDNAMA
GVWIKTDSNPTLKRNKIFDGRDGGICIFNGGKGVLEENDIFRNAQAGVLISTQSHPVLRR
NRIFDGLAAGVEITNNATATLEHNQIFNNRFGGLCLASGVSPLVRGNKIFSNQDAVEKAV
GGGQCLYKISSYTSFPMHDFYRCQTCNTTDRNAICVNCIKTCHSGHDVEFIRHDRFFCDC
GAGTLSNQCQLQGEPTQDTDTLYDSAAPMESHTLMVN*
>g13789.t1
MSNYQEIVNLNVGGTRFATSWHTLTWVPDTFFTALLSGRIPTVRDETGAIFIDRDPNLFG
LILNFLRTRDIDLNNVNIRALRHECDYFGITPLSRRLALCDEMNHSSCGDVLFYGYLPPP
LSTPVPNGSNGRNGTNCSRKNSTASTSEAATNRTHSRNSSLDLRTVGRIPSQDQLSRCGR
GHSRAASLGNTDSHKGLRPPEMNSWSDNMKVQIIKAHHNWIAVAYSHFVTGYRLTDSCGW
YVVFQSPVQDSVIERIALNAKTGGGTTSSGNSSAGTDVMLGVASGALVRLWAFSTHTEPV
RRTLVGTFNLGVRVEHLLFVGPQLVALSGAGSRSKAGVWHTSTQHWQTQDVAHLTTYDTA
GSFLLLGTATGAINYIDMQKFPLRMKDNDLLVTQLYKDPNQEPITAISVYLTPKTNLCGN
WIEIAYGTRYGSVRVIVQHPETVGHGPQLFQTFTVHQSPVTKVSLSENYLISVCSEYNHV
RSWRVTRFRGMISTQPGTTPKAAFKVLALEAPTAQPHNDCGPYGEQDEEQIFIQKIVPDT
DTLYVRLASNGKRVCTIRSVDGSAVSCFAVAECEGALRPRRLLLCGHRSGAAQMWDLTAH
IDKAARPAPPPHTASGNGNGEGEESPVPDGGPSPDELVRLLSACDLDAAPAPPALPLPHS
PKPIAP*
>g13789.t2
MSNYQEIVNLNVGGTRFATSWHTLTWVPDTFFTALLSGRIPTVRDETGAIFIDRDPNLFG
LILNFLRTRDIDLNNVNIRALRHECDYFGITPLSRRLALCDEMNHSSCGDVLFYGYLPPP
LSTPVPNGSNGRNGTNCSRKNSTASTSEAATNRTHSRNSSLDLRTVGRIPSQDQLSRCGR
GHSRAASLGNTDSHKGLRPPEMNSWSDNMKVQIIKAHHNWIAVAYSHFVTGYRLTDSCGW
YVVFQSPVQDSVIERIALNAKTGGGTTSSGNSSAGTDVMLGVASGALVRLWAFSTHTEPV
RRTLVGTFNLGVRVEHLLFVGPQLVALSGAGSRSKAGVWHTSTQHWQTQDVAHLTTYDTA
GSFLLLGTATGAINYIDMQKFPLRMKDNDLLVTQLYKDPNQEPITAISVYLTPKTNLCGN
WIEIAYGTRYGSVRVIVQHPETVGHGPQLFQTFTVHQSPVTKVSLSENYLISVCSEYNHV
RSWRVTRFRGMISTQPGTTPKAAFKVLALEAPTAQPHNDCGPYGEQDEEQIFIQKIVPDT
DTLYVRLASNGKRVCTIRSVDGSAVSCFAVAECEGALRPRRLLLCGHRSGAAQMWDLTAH
IDKAARPAPPPHTASGEGEESPVPDGGPSPDELVRLLSACDLDAAPAPPALPLPHSPKPI
AP*
>g13790.t1
MPASAVAHPGGGHDKGIFNNTAGFSTLITVTVLSLAWLAGFASRLFAVIRFESIIHEFDP
WFNYRSTAYMVQHGFYNFLNWFDERAWYPLGRIVGGTVYPGLMITSGTIHWILHALNIPI
HIRDICVFLAPVFSGLTAIATYLLTSELWSRGAGLFAACFIAIVPGYSSRSVAGSYDNEG
IAIFALQFTYYLWLKSVKSGSIFWSICTALSYFYMVSAWGGYVFIINLIPLHVFVLLIMG
RFSQRLFVSYSVFYIMGLLMSMQIPFVGFQPIRTSEHMAASGVFALLMAIGALKYLHSLN
PKGQWKQLLILGGLVAAATVFLVVVLLTYMGVIAPWSGRFYSLWDTGYAKIHIPIIASVS
EHQPTTWSSFFFDLHVLVCTFPVGLWYCIKNVNDERVFVALYALSAVYFAGVMVRLMLTL
TPVVCVLAGISFSILLDLVLREDEIPTVTTETEEPKNLFDKAGGKIKKRTHEQAQSNDSG
LGMNVRSGSLIAFMILLMLFSVHCTWATSNAYSSPSIVLASYGNDGSRKILDDFREAYGW
LSQNTAEDARVMSWWDYGYQIAGMGNRTTLVDNNTWNNSHIALVGKAMASNESAAYEIMT
MLDVDYVLVIFGGAIGYSGDDINKFIWMVRIAEGEHPKDIHEADYFTERGEYRVDNEASK
TMLNCLMYKLSYYRYDSGGSPPGYDRTRGALPGNRGFKLTYLEEAYTTEHWLVRIYRVKK
PDEFNRPRLALSKRTIPTSNAMSKKTSKRRKGLLKNKPTLVKGKKVSQLE*
>g13791.t1
MPPRYGNPQGQQASPKCGSGSGSSAGGAGSGASAPRPSEVKPVECNLCHRKFKNIPALNG
HMRLHGGYFKKDSDNKKLDKKESTGPPLQTASVSVRALIEEKIISRRGATATSTSTTGST
TDTITSRSGFVTPAPPPLTSTKSSVVSPASPAATSAQFVSPRAPPVITVAANVTANITAG
HKDSTLIELLKKGSTKVVKRSASDPGQSSPQQEFTFRPELFGVSFNSDDGYFSPALNEDT
FQFTTTPDHLDELASLEDYATVAASIRERSPVTFPSSRRLAAVLNSPLPESLADFGACHG
GSPVPSPGIGYTESSPGFSYTTGDSPGLAYTAASPSGSYSTQPVPSPGLAYPTPPASHDA
QSPAHTAPRASSPLSAAFFTATMSSQEEVEEALEEVLPEECKSLDAYALEPSPTPRRIML
NSEDPLLSSSPRDFSHQRPLRRLHRISSNSIPAIHQWQHDTSTLQVCVEGRDTVPAVFLS
PSSVPASPQRRKRRASPAGPYRSRMRRTINHYTPQPILYPEREGSGLLVELSNGIPSESD
ILAHLEEPRLPRINIGMDHQAEIPELCNDRIDLHRAPEQLLWDPGINDALDDNEVRMFME
LAMCAAMPVGGHTREYALQTLGECGGDIRAATLRLMSRPAAPTQHESRWTPDEVEAFLAG
LSHYDKDFFRISQLIRTKDSKQCVQFYYFWKKVTKDYKTLYLRSWHTDQQASSQGSVGQV
PHGPASCTSSPTSYENEEFPCKICGKVFNKVKSRSAHMKSHRPLDAEPKRSKLEKPYEKV
ERSDDRSQATGEYQSKSLA*
>g13792.t1
MLTHRNKKPYECKADGCGKSYCDARSLRRHTENHHQPPPDTNATTTGSNSSGNERDSNST
RVSSPTSPARTNSLHSDSSNGSEKSSGTSTSGSGGGSGDSPPCTPPAPPTPPARLKTKAT
TKPRTCNVSDF*
>g13793.t1
MRELQERTNREKNVIIMGLLESTAATLEVESRSSDMAEVSKIITALVNDCPHPIRVYRLG
KYNPSTIRKIKVCFESPQTAKALLRNKIKLTNNIKLISDITPAQQNHLQELKEELDRRTK
NEEKNLTIKYIKGVPSIIAVKNTKN*
>g13794.t1
MYNTVTRWVATSRLPLPTFSPRAVLMYSAAVGGEGVALQLREATPAEIDARLDERLAIAC
HEPELLADLLHAAADIDVAATFNLFYSSTQRRIMRGSSCLEHAGYFEIQISNFAFETDF*
>g13795.t1
MSSSLTLLLCLLVLTSVVCKVATFKRLRSSRPVLSTSRINGDGAIVFPSDDDSSQINAVD
LGTRFGNNPSKCAIGYIRVFSGCKEATFKGLRSSHPELTTSRINNDGTIVFDDSSNIDAL
EETDLGFRFGFYSPKCAIGYTKTNFGCIPKRRG*
>g13796.t1
MQQSPFDNIFNIIGGITEGNEKPMKHGFYNAFAFFTLGVCCAAVYVLFLILEPFFKPLFW
ALLVGSLLHPFKYKLSKKIKTWFEDLEKRNKSVIVGLMVIPVNVVNVASDSVGHQFKEHY
KTVIGLLSAIYVLPWLYNSIPRGLCCIFWQLTSFVSFSTTLLISLCSSYITLTIALAYII
SVYILWTPERAGFFRVTSRLLWVVIASFFSSLAGSFQVYMFVVLQTIGMIGFALEVLHAH
KQLLMKDPEATIMSALHYVSTNGYYENEDKSDEAKIDDTIPEVSDKESTPDKDYPSPVTP
DPLTKRGSWTGNEPIQSSPKQAKMFFKTRTLSALPLSKTTFENRLLASFKQRSLDENYMR
TNFDSDDETALYFKLLFFGCFCMLIWKYIWLLPVLLFFLAIHIIKKLVILFGVWTFFENH
YNNIKAKVDSWWKDRQSALIPVEIRGIRKMTTICNNRVIEMAYDSIDTVSTCIVIVGLIV
FLTAATIFIFIQIYSETIVVVQLSGSLLNSTFVQNSALHAYLPEGWEEKLDSLIDNAYTY
GREGISTGVKSILKEGDPEKIDRVEQQVLEIWDRVYQSWVSGHFGAQVGPQVDGSAIQDS
WDSFVNDVSLTPGLFDYSGLVAWVQANVGTLSAIASGIWAPLASNVSLLAGSLGAFTSLL
LCGGGAIINMFINLVVFFTTLFYLLASSNALYKPVEVITRVQPNFGPRLGIALSVAINQV
FRASFKMALFYGLWTWLVHNFFGAKVVYLPSGDYYCNIKINSKVSSRPGFV*
>g13797.t1
MDKKVLLLFGTIILRCTAGVRINFTNCHQPEWSCINNVASEIVYTCSIVSSNDFIIHLKD
YYTEHIVSVTVQNCRDIRVVLDCPLLHRPSRLQHFKIKDCDRLEFITLSPTSLLQTPPEV
TIDNVREVVSFPRKIFKSPSSSTELKCLGSPSLRKIRVVNSKINSINTRAIYNVSGIRSI
EFENVTITNIENQGMEVIMGNDNTLFTMLNSNINNLDFKGLTVQSMAVKITLNVFGDIIA
NAINITTENLKIIGNSFKEISANGIVVNSAVSDISNNNIESLKTNALASVKCSRKRAIKK
QFNFINNKIGNLEPYSITFDYASCKSSATSVTFRENKIDCKCRNIAFLNSPMTNNELNHM
ILDISNNNTCLSAPCVLPVEVVRFLLDSDMCHLNLDPRVMCLLYNDKHGNNEVTTDDDVT
EPAPTFYLIRQANSLSGDTSAAITAIDKDLLNDSHLNMTNRTIIKVVFDSSRDFVETLRS
TTTTHTRPSDTFKTPPKEEYINRCVGGHCRNNVAYDKQKALDFYKYVYAQLRTPMQNDKK
NKL*
>g13798.t1
MLLFFSTSAVFKYRIVLAAVLGAAPFLGPYLAGLPAALDVWLQGRPMAACLLPIAQAAPI
AFLDAAVYAEIKDGGHPYVTGLAIAGGIFYLGPAGAILGPLLLCCLMVVLNLSSTFLRDT
PAEERAALHTRVR*
>g13799.t1
MKKIVSYFYITFIFIHVHSTNCAYFKLGLTSANKDVSWNLVNNNKSINIPGSVPGGVYSD
LQRAGIIDDIFKGFNDVLTRWVAYDTWTYTARFNVSADHLEASVAQLVLDGVDTVCFVEL
NQFPLGSTSNMFVKYVFDVIQHLKIGLNELKFNFASPIEAARVRSDKYFAAPACVPNEYN
GECNANQLRKMQASFSWDWGPAFPSVGLWKQVAFEFYDEAIIRSVTTHTEKKGSQWFLRI
IAHIESNGTKKEINGHLGAVLTVDGPQSIRIGRNLDVTTRGDGTVEADLNMTISENVISA
WWPNGFGDQNLYDLHVTLKAYNGGDHTRKHVRIGFRIIELVEEDASLILGNTTAGQGLTF
YFKVNGYPIFMKGSNWIPSHILPENGYNRHTVDSLLMAARSSHMAMLRVWGGGVYESDYF
YQRCDELGLLIWQDFLFACAMYPTDPAFLEDVKTEIEQNVVRLQHHPSIAVWAGNNENEV
ALRGNWYGTQSKFTQYKEQYVKLYVDTIKPIVEDLDPNRRYLVSSPSNGLKSEQDGYIAD
NPYDAHYGDTHYYNYLADNWDFNIYPQTRFASEYGFQSLPSLVTMKTATTDVGDYNIDSN
YSKHRQHSPNGYDFIEQQMNRHLSLNKTDSKYFEKFIYYSQITQAIAMKVETEFYRQSQA
DWYTMGALYWQLNDVWQAPSWSGIEYGGKWKLLHYYTKWFFAPVLVSPRLTLTGDVDVYL
INDRFVPIVNGVITIDVFNWRSLIPTKTETYSAEVGPLKSKLQRTLVMWDADKKDEMFLR
FSLRADGVTSSPYNYLFPVPLKAITGLNTPKIQITVSKRMQRKDNRTNKYIVDIRVDTVV
LFLWLETDGIEGYFVDNGFIMSQPYLRVNYISKQEVPPERLERSITYQYYNH*
>g13800.t1
MLGIQLYEEYRFVERNESEINTAWKDAHLLLFFLAFVFGSFCTFCFHMLMYLFDEKCVLF
PKLLSLSSLRQNIIYEFIPEDKEIADVLPVDFLSTQWVDKSACYLPTYVPLVSGIFGLVW
TTMFLMCSTGSRTLTGLQKPWRVLPPVFLFSLAMGVLCVYATAVTHYGLQELCVKLGEIT
GSSTCSYTMNVATLVYERRIRGVYQATRLTILTAWLHTACWLTSTFLSLLRVILVVDFQL
VRISVTLQGDLEKILEKHERHIRTVSPDLLTNREIQSKSLNDMKMYFRNKLYNANIEATT
SRFLAPMYNDSTDILYFDSSNPQTSDPSLVPEEKYKLERLTTYKSVTKEKQFIVKLLYEM
VDSINLPKSPLEQLESSDITSETTTINRQYGQQQISSKKPLNYETKQETMNSKEIEQVTL
DIRNYLQTHLNKKLSELIDKPTDSTQTFKILFDTGTKPSATGRKSNLKNKSIQVNVKDKG
TPSHKVQIMDSKTSVISRDSSTESTKKANKDTQTDKKEKQD*
>g13801.t1
MNESNEEILYILKFYYKKGLSQGYIQSKIALLKVLNEYQLLLDEQTQVPLKLKKSSLAYS
VEGGIWIKLRKL*
>g13802.t1
MFCFHKPVLSLHDLEIIKRVMINDFEYFQSHGVFSDVSDGPSSKHLFNLHGQAWKKLRNK
LTPTITAHKLKTVYPLVEEISNQALVYIDEAYLNGESINFTEFYEKYTMEITANVGFGVI
CDGFNNPDSEFYLRGREYFGSQPIYW*
>g13803.t1
MKTVVMMEVMMMEVMMVEVMMLKEVVMMRGDDDSGDDGDDDGGGDGDDDGGDDGDDDGGD
DDGGDDDGGENDRGDDEDDYDGGDDDGGDDDQGDDDDGGHDDGGDNDEGDDVGDYDGGDD
DGGDDD*
>g13804.t1
MVYLTVGILTNELFLLPCVIFVLTYLWFQDKFSYWSKKGVYSPKPTLPYGNFRDVIKGNS
HFFQPYCDNYFKYKNLPYIGMYWFHKPVLSVHDLEIIKMILIKDFEYFQSHGVFADAVDD
PLARHLFNLHGKPWKNLRQKLSPAFTGSKLKTVYPLVDDISNEACVYADKVYKNGEPLNF
SEFYTKYAMEIVGSVGFGLKYDGFNNPNSEFYLRGLEYFEPRSSYWSFVRSIAFLVPNLF
KKLKIHLIDPKITSFFKNLVQETVEYRHKSNYKRNDFLQSLIDLKIQEEAIHEDGFSFTM
PDIVGNTMLYMFAGFETSATTGQLAAYELARNPHIQDKARAEVKSVLAKYKGQFTYEAQN
EMVYLNMVLDETMRKHPPLRSLFRQCTKEYKMPNSDVVIDKGTILFVPLHAIHMDPEIYP
KPEVFDPERFSPENKAKLHPCHWMPFGEGPRKCLGIRQGYVQSKMALVKLLDKYELCLDE
RTRIPLKLRTSTLAYTVDGDVWLNLKKI*
>g13805.t1
MVFLTIKFLTNELLLLVCAIGVLIYLWFLYKFSYWSKKGVFCPKPSFPFGNIRDVIERKS
QFFQPYCDNYFKYRHLPYMGMYCFNTPVLSLHDPEIIKLVLIKDFEYFQSHGIFSGGVGD
PLASHLFNIHGKAWRNLRLKMSPTFTASKLKTMYPLVDDISNQALQYADKMYSKGEPINF
SEFYAKYSMEIIGSVGFGVKCDGFNNPDSEFYLRGQEYFEPQSFYWTVIRAIAFLAPDFF
KKLRINRINPEIISFFKSLVHETVDYRYQNDYKRNDFLQTLIDLKDQQAIFDKGDDKSGH
GFKFTMTDVVANTMLYMFAGYETSATTGQFAAYELALNPHIQAKAREEVRKVLAKHNGQY
TYEAQNEMVYLNMVLDETMRKHPPLRALFRRCTKEYKMPNGDLVIDKGTLMFIPLHAIHM
DPEIYPKPEVFDPERFSPENKAKLHPCSWMPFGEGPRKCLDTAAVQLEVARISRVWLVLI
VGKAFRRNGRTRKVFRRCYD*
>g13806.t1
MSNVKLAIRVRPFTEKELKSEKDRVQVVSVVNENTVSITNVKVNLSGAGDSRERVRRYFA
DYTFDSACASTHANYASQEKVFETIGRQVLASVQRGSPACVLAYGQSATGKTHTMMGTDT
HPGLIPRLCSALADQQPFNITVSFLEIYNERVHDLLVGEAPISYHSLPRRKGNTKKDLRV
REHPSRGPYVQNLRRVLVHDVEDLLTVVCEGARRRRTAATRRNNTSSRSHALLELATPLA
TLHLADLAGSEKASWEGCGGGRQKEGANINKSLVALSNVISALVCGGSGRARFVPYRDSA
LTWLLKDCFTGSACTFIIATLSPSVACYGESASTLRWASRARLLPPPRNNNPAGLHCKAT
LQAKFNQLLSELTNHYINYATDTGLITYDEKHWTLQVNKQKVEQSAGAKANIGNIMNILR
PKTEAHNSESTSSVASGSSDIINMEKNSEITVEINKEVDKILGPSLERTRSGSDLKIIAP
LRHKRRQYRSQEVLSIDKVQPSNQTHRLSDAGQSLSEVHIDEIKSTDGIKVPSTVSILYD
NQRAEIVASVTERLYSKLKKKEEVVQKVESMVDKKIVQPLNELKICTNARQRLVELSQRA
LKNKRRIGIPAHTQTKKSITRVKNQGIDIQTDLEPYLANKTRLYVFQRDASTETTPMTPR
FKEVSVGPKYGSVNLRDRSTITDDKQFVPKNSFTMTDVLPKSDSCTQTPIVPPRRKRRSS
IYSKYIKKIENSKNFEERIVSPVININISPVYETESETQSSDYNIGNCSTIKEDNITSNV
AMTPDLLTNHSSMESKTTDNSDMANNPFIDKSKEVMTGDLNMRSADHVSPKLQNCNNDEF
PDSEDYTLPRVTVNDTKKVGHKDIKDIILGRNENMYPYNIVLSPPRQRDESKRVIRFKDI
DITPEECYRYKWDTKSNLSSEIDDKEVDKEHNVCRDFIETMCSDSSESSKLDSDSFVWRT
DKAQLHSRSLESLKRNYTPVYKNKAKYRTAKAKFYKEFLGLDSNEYSIDGDKRDDFQNEF
SQRKQYFENKFNGESSNDSSKFQNVEKKLIDSCNSLETSVHKYESYLANYKENKKYSFNN
SEVRSRTPTEYLQHLVELRREAVKGNSNVF*
>g13807.t1
MLARRFTRSLWNAVRVEKKFLATEPTKPQLEDSDGLDSMQAEALDKDICILVDEKDNFLG
TATKRECHRVAADGSVLLHRAFSVFLFNKRGDLLLQRRSNQKVTYPDYYTNACCSHPLYI
DDKPEDIITAARRRLNHELGIPLDQMDPKLFTFLTRMHYHDPGDGVWGEHEIDHILFFQS
DVKVKPNPNEISEYCYVPKNEFNSYLPTLEGPMTPWFNMIRRHRLKLWWDNLHRIQELAE
PKKILKFLNEK*
>g13808.t1
MNEKNSVKIWVLKFCLKVIYPKFNCYAFLVYLAIKYRYYYSKNNLALRKMDTFELKTLPS
HVIHSVLKDQINDEILPILIHKCILIPKEHFIQLCAENLFYRDQGVLWVTVKLSPNIKKK
YKEKNQKKNASYNILKYNLSFMTSDFHKRKWPDVTEDLDNSRIIPVVGVKCIKDNVAYTS
ECEHQNIASMLALDRYSKLEITFHPILSFEFAPKIAAAAEVNLIVNEYDLANDFIKEILN
NHFEIPKLVSPNDVICIDLNTGITTKHHFKYIDLIESTGKLFFKCKKLSSDLKTDSNCTK
NVVQTFYIVKGVTHLTLGENIHSVKPQIEYFKPQDMELKSLCALHLCPTGLREKFHQMQE
AIAPFLSGDIESLSSSMSSPIVPMLLLTGASGTGRHLLVKVISKYNGLNCLQNDCNSLQS
STAKQTESKINLMIQKAKTAAPAIVLMDNFEVFAVDPENNEDHRVMEYFLNTINDLYQNY
SKHSIIFIAITEKVDLKPNIMRIFLEKFHIPRPNVKQRLEMLQWFTAAMNLNIDVDEKES
IISKEMILNDYIDAVNLSKYSNDVLQRVASKTETFLHGDLDTLVHFAMRESYLKQHKLPQ
DPNLQNIHEEDFNTALESIRSLQSQHLDAPKIPKVYWEDIGGLEKLKKELLKTIEFPIKF
PHLFKNSSLKRSGILLYGPPGCGKTLVAKAVSTELNVSFMSVKGPELLNMYIGQSEENVR
KVFESARASSPCIVFLDELDALAPRRGAAGDSGGASDRVVSQLLAEIDGVTSGEDADRSS
FVFIMGATNRPDLLEQSLLRPGRLDKLTYVGPYCGLQEKTCVLKALCRSYKLRPEVNLES
VAEALPDRCTGADLLQVVSTARSAAVRALVAKIHSGLIKETDLTPDSVILGVSELWHGVE
TFRPSVTEEELKYYGSIHAQM*
>g13809.t1
MPPKKDAKASAKQPQKTQKKKEGSGGGKAKKKKWSKGKVRDKLNNQVLFDKPTYEKLYKE
VPQYKLITPAVVSERLKVRGSLARRALIELREKGLIKQVVQHHGQVIYTRATKGDDPVA*
>g13810.t1
MMKNQPNLCCTYTDSLEDASGLEIDPHILSFNEIKQACERNEDGIIHTPLCEAKLSKYMD
YNIYLKCENLQYTGSCAERGVRNAFITRIDEACNHGVIVASNGNLALGSAYHGVNLGIPV
TVVLPDRTPPAHAQRCSDLGADVVLCGETVADAFNYVKKVTRDSNQMVLSSDDPLVMAGL
GTVGVEIITQLPETDAVIVPVSSGGLLAGVLVACKKLKCSCLIYGAECAKVPKLMKALQA
GKPVSVPVVRNLAQGLNATSVGPNAYATIKGRLDRMLVVEESYIARAIISVLERERIVAD
GAGVCALVAVMQGLVPELRGKRAVCIISSGNIDSSQLARTIQRGLGASGRLLRFAVPVPD
HSAGLVQIAKAIADGGAVLRSLVTEQMWVHSDISVTWANVVVEIASEEHAITFKDKLRDL
FPAIRFAIIELDDKRKYGVQ*
>g13811.t1
MPYANQPSVHITELTDDNVKFVVEDTELSVANSMRRVFIAETPTMAIDWVQLEANSTVLS
DEFLSHRIGLIPLISDDVVDKIRYSRDCMCADFCTECSVMFTLDVKCTDDQTRHVTTADL
KSNDPRVVPVTSRHRDEDQAEYGELDEILIIKLRKGQELKLHAYAKKGFGKEHAKWNPTA
GVCFEYDPDNAMRHTLYPKPDEWPKSEHTELDEDQYEAEFNWEAKPNKFFFNVESAGALK
PENIVLMGIVVLKTKLLNLQEQLAQEGQNDALAIN*
>g13812.t1
METYKNHQPTIEYDPMCDKENPQKISFEDVSAAAFRIQSGIVKTPCVKSHMSNIFDMDIY
LKNDFLQHTGSFKERGARNALLLLSREAKARGVISASLGNHSQGLSYHANLLNVPTTVVM
PNIAPIMKIENCRSYGANVIIQGHDMKEAKYHAMTLAKEKNLTYINGYDHPHIMAGQGTV
GLEILEQVPDVDAVLVPVGGGGLLAGVATAIKHLKPHVLIYGVETEKCPSMKHAMKMDEP
VSVDIRSTLADGLAVPTVGYNAFRTIKPFIDKMITVNEDWIARAILRLVEQEKYVVEGGG
AVGVAAIMAGLVPELTGKKVVCILSGGNIDTTILGRCLERGLAAEQRLVKFKVTVSDRPG
GIAELCKLIASMGVSIKDIMQERAWVHGDIFSVRVKVVCETRGPEHMEQLRAAIAGAYKE
WYFAQEFDEFRRRPSTDSLDDVSH*
>g13813.t1
MPDEVDFDENCDPNNPRKIKYDDVLAASRRIIGAVQKTPCTKALMSDKLGMDLYLKQEFM
QFTGCFKERGIRNTLCLLTEEQKKSGVISASTGNHGLSMSYHATQMGIPCIVVMPIYAPI
TKITKCTQFGVKPILYGLNIGEAKHYAMTICKEKKMTYINGYDHPNVIEGQGTIGIEIID
QLPGVDAVLVPVGGGSLITGIATAIKHLKPDTEVYGVQTDKTCSMTEALRKNERIYINID
STIADGLGVNKVGVNTFHSLKGLIDKMVVVKEDWVARAIMHVVEEERFVIEGAAAVSIAA
IMAGLFPNLKGKKVVCVLSGGNIDTSILARALERGMAAEGRLVKFKVTVKDRPGSMAELC
NLLSNIGVTLRDCIPERAWVKSDVFSCEMKVIAETRGWEHTKELIEQIKKNYKECFFPEM
SEHQDKSASARRGPCLAPNPVCMQK*
>g13814.t1
MPNTPKINTEDIAQLSLGISPAVLAKRNMVKRSSWCQIPDPEFDERCDPLNPKTITYKNI
VQATSIIRNEIEKTPLTKSKACTQLKMEIYYKLEIFHKTGSFCERGALYSLLKLGDKQRE
IGVITASLGNWAMALAYHGQRLQVPVTIVLPINVTANFVDKCCDYNSKVIVHGNNLTEAK
QQAFKILKDNGQIYISGYDHPHVIAAAGSIGIEILEQLPQTGAILIPVGGGALLAGIAAA
VKHINPTVLIYGIESNKSCSFFKAMENDSPYQTSVNSGLANALAVPTVGYNAFNTARSLV
DKMVLVDDDWLARAILHLYEEEKIVVEGSGAVTLAAFMGLPAILPELSGKTVVCILSGGN
IDNYTLSRCLEKAKAIDGRLIRLTATILADSPNIQQKLFSIITNVGCNIVNCYTDRAWID
QDEYGSEYEDFDEFCDPENPRILKYDEVVDAAHRVKQYVTTTPCNSSHYQREFMMNVYYK
LETVLKTGSFKERGAINTLDLLPMDKKKLGVVVASIGNHAISICYYGLKFGIPVVTVMPT
TVTIAKQQRCQSLGAKVIVQGNNLLEAQKFARAIAREKGLVFINGRDHPHALAGYGTVAL
EVLEQVPNVEAVLVPVGSGGLIAAVATVIKHVKPKCLVYGVQSEKMPVFYKSLENDHPVN
IPMETTLADCIAVTNVGVNSFNMARALIDKMLLVNDDWIARSILHLIEKERYVVEGAGAC
PLAAIIGNLVPELKTKNVVCLVSGGNIDTIVLARCLDRGLAAEGRLVKFRVYIKNTTLAI
TQIMKLLANGGYNVVRQFQDHIWVENEIYGVEMKFVCETKGLEHALELKRIIEKAYPCAA
AFETEPFNDKSICPCYVNKICIK*
>g13815.t1
MANLCRGLVRLSSWSGLIAIHFHSVRSALPLTINAGTPTAKLTCAIRANCFANVSSNSRR
KMADKLKPEERDAQLQPLLASGWKVQSNRDAIEKEFMFKNFNEAFGFMTRIAMLAEKMDH
HPEWFNVYNKLQVTLSSHDVNGLSKRDVDMATFMDKLYK*
>g13816.t1
MEALKKILPVKIFEIIERAGISTPKQIIVLSVMDIKKKTNLRTSDIILMKNIVSDFSCPK
SITCEKVETQVLIKTGCTSVDRLLNGGLRTGTITEIYGESGTGKTQLCLQICAQNNKKGS
VYICTEHLFPVKRFSQMKENCPDYRHGESDNTFVEHLMESNELMSCAKVRLPKFLNINRI
SLIIIDSIAAPFRCDNTNYVQRAEELRDLAISLITIAQAYNIAVVCINQVTASFQETDTV
LPSLGLAWSNMISYRLGLQKTTNVIDRNPVRELFVAFAPDLVNSKANFIITAKGIKDIL*
>g13817.t1
MEVKSRENPIVIKLESPEFRNIFSSEVLELKRIFDKYNYEIRVAGGAVRDLLLGLQPKDL
DFATTATPQQMKDMFTEENVRMINMSGEKHGTITPRINDKENFEVTTLRIDVVTDGRHAE
VEFTKDWKLDANRRDLTINSMFLGFDGSVYDYFFGYEDLQKRRISFVGDAETRIQEDYLR
IMRYFRFYGRIAEKPDNHDANTLEVIKKNAGGLQNVSGERIWMELKKTLQGNFSGNLLKY
IISLDIGQYIGLLNTNVHELDKLLKRSQHLDLYPMSYIAALLKDVDDVTLVHCRLKFSGY
DRDMAYFIVEHRDIETDSARPLLPYEKIVLNTKIKQKDAVDYVKEVIKYKGDEHLLELFN
KWEIPRFPINGKILKENGVPPGKLYGPIINKLKDMWIESEYKQTSEELVKNIPNILEDFE
TQKQKKQ*
>g13817.t2
MYATNFSSTKRSDTKRRIFIMEVKSRENPIVIKLESPEFRNIFSSEVLELKRIFDKYNYE
IRVAGGAVRDLLLGLQPKDLDFATTATPQQMKDMFTEENVRMINMSGEKHGTITPRINDK
ENFEVTTLRIDVVTDGRHAEVEFTKDWKLDANRRDLTINSMFLGFDGSVYDYFFGYEDLQ
KRRISFVGDAETRIQEDYLRIMRYFRFYGRIAEKPDNHDANTLEVIKKNAGGLQNVSGER
IWMELKKTLQGNFSGNLLKYIISLDIGQYIGLLNTNVHELDKLLKRSQHLDLYPMSYIAA
LLKDVDDVTLVHCRLKFSGYDRDMAYFIVEHRDIETDSARPLLPYEKIVLNTKIKQKDAV
DYVKEVIKYKGDEHLLELFNKWEIPRFPINGKILKENGVPPGKLYGPIINKLKDMWIESE
YKQTSEELVKNIPNILEDFETQKQKKQ*
>g13818.t1
MACNSCAKTFNLLRPEKGCPGCGFSYCSKCLNNKIYLTKLSSEAKVCKKCEKSTNNVNES
QNQIVPPDAYYKRLGALQDKANQQVADRLNKLKQTEQIAATGGNEEISERLQKLKGDIPT
TSDAELQSRLANIKGVPLSTLQVKTTIPVNIARTEQKQVEDLMKQYMEQVNIDTNYTGEF
QDSVDDIEKRLNKLRGTTNTTTTQNATSPENKHESDDDDDEQSVKKIIAKINAEINLHDS
ELQSPTNDELPFCEICNEDAKMRCLGCKYLFCKRCFLDHKDDDDGCDKYELYKPLVSN*
>g13819.t1
MVLADLGRKITTALQSLSRATIINEEVLNSMLKQICAALLEADVNIRLVKALRENVRAVI
DFDEMAGGLNKRRMIQSAVFKELVKLVDPGVKPYQPVKGKPNVIMFVGLQGSGKTTTCTK
LAYHYLRKNWKSCLVCADTFRAGAYDQVKQNCTKARIPFYGSYTEVDPVVIATTGVEMFK
KEGFEMIIVDTSGRHKQEESLFEEMLAVANAVNPDNIIFVMDATIGQACEAQARAFKEKV
DIGSVIITKLDGHAKGGGALSAVAVTQSPIIFIGTGEHIDDLEPFKTKPFINKLLGMGDI
EGLLDKVNELKLDDNEELLEKLKHGQFTLRAMYEQFQNIMKMGPFSQIMGMIPGFSQDLM
TKGSEQESMAKLKRLMTIMDSMNEGELDHRDGSKLFSKQPTRITRVAQGAGVTERDVKDL
IAQYTKFAAVVKKMGGIKGLFKGGDMAKNVNQTQMAKLNQQMAKMMDPRILQQMGGMSGL
HNMMRQLQQGSSGMNSLMGGK*
>g13820.t1
MGQNQSGGGSGGDKKDDKDKKKKYEPPIPTRVGKKKRKAKGPDAALKLPQVTPHTKCRLK
LLKLERIKDYLLMEEEFIRNQERLKPQEEKIEEERSKVDDLRGTPMSVGNLEEIIDDNHA
IVSTSVGSEHYVSILSFVDKDQLEPGCSVLLNHKVHAVVGVLGDDTDPMVSVMKLEKAPQ
ETYADIGGLDTQIQEIKESVELPLTHPEYYEEMGIKPPKGVILYGPPGTGKTLLAKAVAN
QTSATFLRVVGSELIQKYLGDGPKLVRELFRVAEEHAPSIVFIDEIDAVGTKRYDSNSGG
EREIQRTMLELLNQLDGFDSRGDVKVIMATNRIETLDPALIRPGRIDRKIEFPLPDEKTK
RRIFTIHTSRMTLADDVNLSELIMSKDDLSGADIKAICTEAGLMALRERRMKVTNEDFKK
SKESVLYRKKEGTPEGLYL*
>g13821.t1
MAESDEIIRKTKKRKQTGRMSDVLKKLRLQGHEIGDDCKCNRFKCFDMISEDQRKRVIRQ
FNSFANRYDQDNYLSGLITVSNVKRRRPRVSEENANLHNKSYSYKIRMIGDDTYELPICR
KAFISLHGITGRRLQFLQKSLTEHGVVQNDKRGIHVKTKLSKETTDLMYKQIDTLKTING
KKGHYNLHESQKIYLSDELNLSKIHKMYNESNPNHKVSYETYRNFFNKNFNISFGYPRMD
TCSTCDEFQAEKKHFEIKIASLPDGHEKSQILSQLRMLEIENIAHKKRAEVFYDKKRKAR
LRARQDHKTVAIAMDFSKNLPVPNITTNDVYYKRQLSYFMFNIHVLADSSSYFFTYDESI
GKKGSDDVASHLFHFIFNEIEAQAKSIIIFCDSCGGQNKNYTIFRMLHYIVHCCNRLESA
TVIFPIRGHSYMECDRNMAYLNQKTRIELPEEWAEHLRGARQRPKPFNVIECSQDAFKGW
TAFLKPFYKKTCPFPIRPVREFRVQKEHPRLMFHRNFNNSPWESSVVNTPVSFRSMKTVN
ESEFKLPALAYKDKLPISTAKYNDLQFLKKFCRPETRCYYEELPHAANIKEPENN*
>g13822.t1
MSETESDTEVTEHTALMDGHIAEARPDKEIAERIARKRNKAKPESQRNYGSVEQAESGGS
GGGGGSGQGTSNPCPQAEPQTEELELKYGARHVIKLFVPVTLCMIVVVATISSINFYSVK
DVYLAYTPFHEESPYAVTKVWNALANSMILLSVIALMTVLLIVLYKKRCYKVIHGWLILS
SLMLLFLFSYLYIEEALRAYNIPMDYITLFFVMWNFGVMGMIVIHWKGPLRLQQAYLIFI
AALMALVFIKYLPEWTTWAVLAVISIWDLVAVLTPKGPLRILVETAQERNEPIFPALIYS
STVMYCLAATTTTGGAAGEGEPRERELRPLNPHGRREGGGGEGRGSSGSGASGASGGFDA
SWQERAREGAAPRRLRVDGTAPAQYTTRVDRPQPQPPHPPHPPPDQDDEKGVKLGLGDFI
FYSVLVGKASSYGDWNTTLACFVAILIGLCLTLLLLAIFKKALPALPISITFGLIFYFAT
RCVVKPFADALAAEQVFI*
>g13823.t1
MTFTDNSNIHLVCDNCSSLPNFLLVEKIVVLKVVGAPDNLRVLPDGSGLLASLYVTFDED
HPLLTAALARTPSARKFLSRASKLVEIPFKFLNKFFPNPVFEDILYFIGHFKSISGLMPA
MSGMVQIDWNGNIIASYYNTDGSLGAISDGIVYNDKLYTGSPHGQDFVGAVPAPPLLKKA
FTSPRPVTTSQPDEKKTTTKPTNEAPKQNKPIQPTTDKPKVERDNQIPKVSEKNQKIATP
APPQQKKVEPKTAETKEPIKKVETKPMKEESKVKIEKKETVTQSETVSKENIEKPQLQKT
VSKESEKKSSDVKKENEKLKTVTKEPVAKPTSKQPETKPTPSPQPAAKKSAPENKPKIKK
SEEKNPKPTNSKPTPEEIPIVEEIPSDTAKPNKDTLKVIKKSGPVEIPNPQ*
>g13824.t1
MYTNNFIVLTCIFLCANSIHETDVNFRVDAGKQMCFYETGKAGQMMEFYYQVLDGQHGDL
DISVDIIDPRGIKIVSDHKQTQNSIIMDLEYDGDYTFCIDNTYSLVNSKLVYVFMIVEDK
DRDIDEDVEVSTLEGDEEHKEEEILEWVGNYPNGESYAIEVKTITESLMRTLESVVRARQ
MLDKYKATKSRDSYMASEDTFIVDMWSSFQISLMLLVGMLQVYTIKKLFNTPTSKYCL*
>g13825.t1
MGFIVGLLKRICKLIIYSAVVIAVILFVPNLPPYSSFSSIEIEPTQPRIGPLAPNGHLNN
AEKVFSGKLLGPECFQIYNGEIYTGLATGEIVKISPGGHVTFVTKLGQPCSGLVQEHICG
RPLGFVIDEKQKQMYVADAYHGIWKVDLKTDKKQLLVSPGVEIDGKAPKFFNSVALDRNS
GLYWTDSSSDYQIKDGVYAFLADPAGRLFYYNEAKNVSKVLLDDLWFANGVVVSPDNQFV
VVAETNRLRLTKYYINGPNKGSSAVFVAGLPDIINTTWLR*
>g13826.t1
MIKRVLFTANSQSVVCPAVRTSSGWLDLFPLPCRKHTECRVMSKQHLCCNGFCTKGVKGA
AAIRKEQPSSIAPSSSSTSTSTSTSTSTTTSTTTTTTTTTTTTPSTTSSTTTTTTTTTPK
PTTTTEPPRPFLQLLPIQKTQATTPAKIGKSQKLVCPKAPLPIVLFPIPCENNAQCRASG
GPGEVCCENQCVKGVPAPRPKAAPQSHQPILGVIPRECPSAPLGELLFEVQSCKSDADCW
PRLCCPDGTRSYCRTARARLDLVPIANRIDRPVRMLEQYLQCTSPPQFDAFPQRCSSSVD
CFPNLCCAEGGKKHCRPAQRSLLALLSGFTQSLG*
>g13827.t1
MVVTKDVDLPEYNTLTVPEVDLSTATLMSAAPYLGKDCESINNEFMLCRQEFNDPRACIE
LGKRVTNCTLQLFRKIKKNCLQEFNQYAHCIDKSSGDFTFSHCRKTQAVFDNCMKDKLHM
SRPEFGYFCRARVHKSPSTPPPPVPCPCNPKVPDATPSLPDCKKRPPARFTSRLYWMTE*
>g13828.t1
MPKLDQKPKVFLEEFRIKNAPDDYGMADEKWILKKFVKNFRIIIVRMDNFEMEFDLIGIQ
PAFANAFRRLMLSEVPSMAIEKVMIKNNTSIIQDEVLAHRLGLIPLKADPRLFEYRPEDS
TEGTEFDTLEFSLKVKCSFSKVHPKDSFRAEDLYENHSVYSSQMKWHPLGNQASVHKETD
VGPVHGDILISKMRPGHELDLHLVAVKGIGKDHAKFSPVATASYRLLPEVTLTREVSGGE
ATLLQSCFSPGVIGLDSEGRAFVRDARYDSCSRNVYRYDEIKDAVVLSRVRDHFIFNIES
VGAMNPSVIFIEAVKILRDKCKSLLDELNNL*
>g13829.t1
MGSLDRGVLTGFICRLCSEMHRVVLHIYGEEGIRLCISEKINRYLSINVSRSDPLPKTIC
KNCLERLENQHRLVMRIEHAANVLKGQRQARVGYGCYVSLCDNLDEPPHPPLSK*
>g13830.t1
MGDEIDPNVIRATQVSLGKYIKRPPLSDKLLRKPPFRFLHDIVTSVLKSTGFFNGLFEED
ELISDNVKDRDSKIIFLNKVISVVNESTGKSISVKPSKIVAGQEPEKTNLLLQCLAEALD
KKISSEEAVNKFKTSNSSGDKVTKEKSPVKPAKKVTETKKTLTKNNENSTKVPKDASNTA
KQKENTSHKKESPPKKPLQKSVSVSKNTTQRNNQESNAPLKSKQKTANNIKINKLDVNSS
DTYDKKMVKNNVVTENDNISTADAEQELIRHETNYKTSDEIVIDIPTPQLKQQSPNTEEE
IKNIQQKDKDIGNLDERNKLNSTKPEIFHVQEDNKLHIANNEKDVKENDISKESTHIVSE
NNPSDHDTRNVTDKINIPDKGLSDEINDTNSDNGKEIARPASMRPSSSRPGAPRLRGKND
NMITGADNIVVGKVNIIVENAEEEEDSSIVIIDNQIDVPPTSEDHNHHQTMHLPSNQHGH
LVQQILESQKELPEVAGSQPIEWQFGSQKARDVLNKEMEQLRFNVQALSRVANPLGKLLD
HIQEDVEVMRQELQQWSIIYEQTSKKLMKQKTANEESLLPLNTKIKQLNLDIEEKREKIN
DHKIIINKNAHRIEKLLASGVVQ*
>g13831.t1
MPRPMRKKPRRSRRAKIKNSKDVINCDISPENTQDANLGELEPQKLKKKKLTQVILPIKV
GYKCDKCSKRFTFEKSFNEHVHNEHYEGPGAVKCYQCNISCPGKDVLVLHIANVHERMSF
ECPHCTKKFARQAHVLRHMSQKGCGGNVATIYPCEICDASFTRKDNLMVHLRLKHIAKNE
FSCKLCPYQTKNFSKLIIHRQHSHGELKFQCDLCGKITQSRAAITKHLEIHGEKKFSCDV
CGYSTFTIEVMRRHVLTHVVNKPHKCPMCDQSYIQRSQLLRHLEKHDSKFYCVECRVEFP
SKSRLIMHKRVHNGTDNLYCPFKDCPYSKNEFSNESLLENHIKTHFEDKTYKCEVCSKTF
HSETNMRRHLSTHLLERPRRCMYCVAARAYVRGEQLVRHVRKQHPAIFREHLDHVRQVVI
FIQSLI*
>g13832.t1
MAEYLQPHQLGFGTRLGCEAAIHATRAFVVNEANSSNILIKLDLQNAFNTLERDVLLSLV
TKILSLDGDMVSIPFATDAYQEWKLVNIGAPIILRSQRSWDELGAKKTYAHLLSVATTVD
KARLRAVARPESGAWLHALPSPHLGTLLDNDSLRVTVALRLGCKVCEPHECTCGAIGHHA
LVCCRCTGREIGHRLKLRGFDYRSGSFLIQRLAIAIQRGNAASVLGSFAPGMTRGGLFD*
>g13832.t2
MVSIPFATDAYQEWKLVNIGAPIILRSQRSWDELGAKKTYAHLLSVATTVDKARLRAVAR
PESGAWLHALPSPHLGTLLDNDSLRVTVALRLGCKVCEPHECTCGAIGHHALVCCRCTGR
EIGHRLKLRGFDYRSGSFLIQRLAIAIQRGNAASVLGSFAPGMTRGGLFD*
>g13833.t1
MNSDKTVCPHCPNSTRLFSRHGLKIHIRRIHKIINDQNSYQTTTISDIPATQQHSGQGSL
HDLGFLKKNVPVLKNIPKGARYAAAGRLDFLIKKCLSLNGANDWGSLLTFAYRTLRVPSK
SGKTNLTQKVKENILNNDATFPEDPGIVRSTPRPRCVTNTIESKVHEGDLRGAVRLLTSD
DTLAEPGPEMLQSLILKTLPHAFFHSQSSPVTPLFI*
>g13834.t1
MSKAYLETILGVDRVKKSEIESILMVLDAVADRILDGYGPGVLYGGMQDEAADEASSQTV
KSKKKEDSPLMSEEELADSLGKLLEQLVDKETLECFGWPNESVDDVLEKVIENCGAKAAD
RDKWSRVQRLRENTKHLFVFVIDDKNISRMLHTHTIDQTVKHILTQVTDTDPVK*
>g13835.t1
MASTAPLIVRLLASSVSVANRAGKIVRDVMSKGELGIIEKGKDDYQTEADRSAQKCIIAS
LSAQYPKINIIGEEDNPDTENVIPSDWLVTDVDKDILCLECPTNLKTIKEEDIVVWVDPL
DGTAEYTQGALMLKRDPWERWKMYLTHPLISIKWYLSLLQSNFGFLEHVTVLIGISVNEK
PVAGVIHQPYFKTQVGDEKVLGRTIWGLKDVGVGGFTPTPPPDSLVITTTRSHSNPVVEK
ALQVMNASQILRVGGAGYKVLQLLEGVASVYVFASSGCKKWDTCAPEAILSAAGGKLTDI
LGNYYKYGASETRPNKTGVLAAVNDDLHNYALSRIPQELKDTLAKK*
>g13836.t1
MPVTVNNNVVSGPEEQNIPAHLSYGQFLYDQLKKGGDRIAQICGETGKSVTFREMLQDSV
NLAVRLQELGLKKGDVVTLSSENRFEFTVVSLAVIYCGAVLSTVNVTYSPDEITHLLKIT
KPKFIITSPITAQNIYNSCKDLAHVEKLIIFGEYDIIPALFYNDLIKKYVNIDDFVLVDV
NGMDDTVVVMCSSGTTGLPKGVMLTHVNLLTLTLHMKYYLETSQEKRKHTIKTALALIPW
FHAFGFLTTMAVMCIHIEVIFLMRFEEEQFLETIQNYKINMTTIVPPLAVFLAKHPIVAK
YDLSSLNEVWCGAAPISKEVLASVYERTGLDFIRQGYGLTEVTMACCVDLTNDVTKRGTC
GTPAPGMKIKVIDIDNGKKLGPRQEGELWIKSPLRMKGYMGDQAASDALFDSEGYVQTGD
IGYYDEDGCFYIVDRLKELIKYKGFQVAPAELEALLLQHSGVADCGVVGAPHELAGELPL
AFVVLQPNAKLTEDDIVKYIAAKVSPAKRLRGGVIFVDEIPKNPSGKILRRELRQMLKTN
KKSKL*
>g13837.t1
MIIDKVVRGGPTTKIPAHMSYGQYVLDKFREYSLEDRTALINGDTGIKTSFKELLQDIVN
VASGLKQLGVKRGDVVAICSENRVEFFVSAVAAICCGATITTISNSYNKDELEHVLNISR
PSVMIGSETTLKQYIQHFKSKPYIKKIIQFDGVPLGEGVIQYGNVHKHVNPFEYEPADVE
GWNDPVFILYSSGTTGLPKGVMLTHINAIYSAANADTERAYREEVSKYLTIVPWFHAYGL
MSTITFLTTRKTIVFMSGFVPQKYFKAVQDYKVNVLLTVPPMVVFIAKSDLVQHYDLSSV
NYVWCAAAPVSLEIINAAMARMPNCKGILQAYGMTETSTAATIDVEDQKWKLGSGGLPLP
GVKAKVVDLETGKKLGPNEKGEICIKGPIVMKGYVNNEAATREMFDNEGYIKTGDIGYYD
EDGFFFIVDRLKEIIKYKGHQVAPAMVERVLMQHPGVASCGVVGTPHTSAGELPTAFVEL
KPGVNVTQAELREFTDAKLSPSHRLHGGIIFVDDIPKNPSGKILRRVLRQKLLDSHKSKL
*
>g13838.t1
MSVCAQTEDDSASEEVGPAREMYRAKGASKAVRVLTVLAYLLSVSLAAILLSVYYVCVWK
SPDLPLLNRTEGEISARRGDHPLHPDYAENGMRYNYTAGRERGVAVARRRAAAAAGSRLA
GAPSLRPRLSSGDTNCHK*
>g13839.t1
MSSKSYTSGSVRSCAGSVRLGTAASGHEVVLDALYERKRDKKSVRVLTVIIYVFCVSLAA
IMLSLYYVFFWEPKDAQYAQRKVSHTVTQQTSTTPMPTCFMPHTGRGNTTVNETDTSSVP
TLNFSDVEKTSDSVNNTTEIPTDSNSTTLSVSEDQPFVISSSLETTNVT*
>g13840.t1
MGKGKKVFKKRKGANKFTNTKKKKIDKERLPTNKKALFNRYKNKQKVEEELAKKNHLEEK
FQQQQVVFSESEEEEDTYEQLVSCFRIGEKPVGIAESEDDSAMSEDDTNIVLNPPPSVDK
KNEQDEGDNSSISNSESEEEIKLPCKKLEMENYEDNLDDPFTKHLQYDLSDELLVSLSSV
PPVENHFSKMWPVLGKILVTIPHPVETASEKIKPKITILEEKEYAPLGTVPLKIEDVDFN
KMYIKSQIHGNIVSANKTSLIKRDLELIDKFTPLQKELFAILNNYQDLYYPERSFVNAEE
IRFTYCLHIVNHILKTRTKILHHNAKYAKKKDLSDEYRDQGLMRPKVLIMVPFKDAAYRV
VKTLIELVVPKEAGQVVNKNRFEEDFTGGELIMPTKNPKPEDYELMFSGNTDDTFRLGMT
LTKKTLKLYTDFYSSDILVASPLGLRMIVGAEGEEDRDYDFLASIEVLVMDQADVFLMQN
WDHLLHILDHFHLQPTKTPNTDFSRVRSWAVNGWAKYYRQTLVFSSISLPEIKSIMNRKC
QNYSGKVVVSNPVENGSIQQILLQVPQLFHRFNANSPLNAIDARFDYFIKEILPKQRDTL
MSHTLIYVPSYFDFVRIRNYFKKEDISFVQICEYSKDGKIARARDMFFHTEAHFVLYSER
VHFFRRFRIKGIRHIIFYQPPTYPHFYSEICNLMQESNQNKFGGSECNMTVSVMYCKYDM
QRVAAMLGTARVSKMAVSDKSVHMYMIGDK*
>g13841.t1
MEDQIRCFDDVLGAVYEDEKIITNSSSEQIDVETVILKYYKKFEKKASIDPDLPKLEKHV
HSKLLKSWLKSLPRSYTCLDASRPWLVYWVLNALWTLNDMPDAETLSHVVQFLSQCQHED
GGYGGGPTQHSHLGATYAAVNALCIIGTDEAYDSIDRSSLQKFLWTVREVDGSFSLHKGG
EQDIRGAYCAISVAKLTNTYTDTLFDKTAEWIVSCQTYEGGFAGCPGMEAHGGYAFCGIA
ALALLNRTQLCDVDALLRWGVNRQMRLEGGFQGRTNKLVDGCYSFWHGAIFPIITAIISQ
DNKELIETVLFNQGALQEYIIICCQAVDGGLIDKPGKPRDIYHTCYTLSGLSVAQHGTGV
GDPLVIGTTRNELNRVHPLHNIAPHLVYNAVHYFIRHPPPVKDKN*
>g13842.t1
MNGSNSIVTQSTMLKTSNSAVVPGTTTMKVDNINRPATSKDSTRDSAEDLLDLRGKVESR
LLSMWNNVKFGWTVKLKTSFSKESPVWLLGRCYHRKLSPSGSLESSTEIGTEATAQESIE
QIYGEGIEGFKSDFISKIWMTYRREFPIMPGSTFTSDCGWGCMLRSGQMLLAQALICHFL
GRSWRWTPDKPIQNAREFQEDCLHRMIIKWFGDKSSVNSPLSIHQMVSLGETLGKKPGDW
YGPASVAHCLKAVMNAASKENYEFDTLQVYVAQDSTVYIQDVIAQCRLPNSSWKSLILLV
PVKLGTDKLNPIYGPCLTSLLTLDFCIGIIGGRPKHSLYFVGYQDDRLIHLDPHYCQEMV
DVWQPNFSLQSFHCRSPRKMPITKMDPSCCIGFYLATQHEFETFVNVIRTFLVPQGVSSN
NEYPIFSLHHGSRSNVMDPPNIRYSIYETEQNWVTPSIQDSDTDMESEEFVLL*
>g13843.t1
MMPGRVGHMPIAQENPLGLSWHDSVWIPSLNPSNIMDYFSERSNPFFDRTCNNEVVKMQR
LSMDQLQNMTGLEYILLHVQEPILYVIRKQHRHSPIQTIPLADYYIIAGIVYQAPDLASV
LNSRLLSAVHHLQCSFEETMSYSKYHPSKGYWWDFKANKSGASPFNNPGQSAPKEVTTTQ
KEEPSTLFQRQRVDMLLAELVRQFPLPIAQQTQQANGVTVKTENSNDKSSEKPADSNNIN
AITIKQEPIDPVSSDMTNGNMQGHMEIKTEIKQENMKPPPEKKPRTL*
>g13844.t1
MVLGKLYPGMVLGKSYPGMVLGKLYPSTVLGKLYPGMVLGKLYPSTVLGKPCPGMVLGKL
YPGMALDRFWETVPLRGVEGGRSQV*
>g13845.t1
MSTTDIKPMPTKVYNAIVEDFNKLTTYSRKAENELKRKYKDIPGPTLGSIISLLVQRSMK
QTYRKSPVISSKYYELYEELMQNKNIGDVILRLSDSQGISPALFIRSLLQNIYPDSLMVK
KYLKDTTLIENKDLAYQVFMGLMNDNQYGPYADIIKQSIGLEYELRLERELRIMNITFSD
ENILRSRGYDKTPDFKLDVPIAVDGFIINWIESKALFGDEENHLGYLKEQLMCYWNRFGP
GLVIYWFGYLETLNNLPEVNNMFILRTKFPDKDSIVQYKIDL*
>g13846.t1
MGEPNSEDIIKEKILSIAKKNPKGITDKDISGAVPELSSAEIVQAINKLLQQGLFDLYNQ
GGSLIYRLKSQTSKLAVKGADNEEKVVYNLIEEAGNKGIWIRDIRIRSNLANTQLIKVLK
SLEGKKAIKAVKCVNASKKKVYMLYNLEPDRSISGGAWYQDQDFESEFVEILNRQCLRFL
QQRADKIKNNLRGPIVGRTQSYATAAEVQKYITDLGISNVKLEVEDVITILNTLVYDGKA
ESSVYPDGNKVYRAVESLIPPPGIVQVPCGVCPLIHKCCSTGLITPQDCKYMNEWLDQ*
>g13847.t1
MVVGAFPIAKLSVLLVKQISKPIANACKERAKNNPFFRTYVCMPPAQFYNWCEVKAKMWI
LNLGKPVNIPVLSQEMAIELGANLLGETVIFVIGAGLLVIEYNRQSKKEAAKEAKREEEM
KHITGTITDLYFTVQQQQTQLREMERLVHTLSGTKPIPPPEKPPGSAQQTSPTPPMSSPK
NINNIRVYTTPYMGTPYPDNGIILQSLNYIQMDVFSSFFSSNNNHRDEHKVKDSTSNSNR
REPAVLSEALNNIENNFKSLF*
>g13848.t1
MRRLPVCKLMLLSVFCLLLVYVYSYSSRKTNHIHQHMESSSRSSELKESSSKAAENVIDK
IVLSFVVCDSRLNESLNVIKSVLLFTKTRIHFVIFTDDNLKEKLNETLTKWTVVVNNQLT
FELQRINFPEANEEDWMNLFSKCAAQRLFIPKLIPHIDSMIYVDTDTLFLGPVDELWQTF
SLFNRTQISAMSLEDDNPNVSWYPRFAKHPFYGKYGLNSGVMLMNLTRMRDFGWVDYVTP
IMLKWKLYIPWGDQDIINIIFHYHEDAVHVLSCRYNYRSDQCMYGDACGDATVRGVFILH
GSRRAFHNHKQPAFEAIYQAIDEYEIGSDPMNVLVNMDKYLTAAPASNCGNLKDAFLKVP
VATLTEKHTTLDR*
>g13849.t1
MNKVYIAVVLVAVAVTFVWCETNVTPSEQCENHNFDNLRDRIQVIPCGKTRCKLRKGTNI
TVIFKFKPKTEVTTLTNDVYARIAGIPLPFLGVTGRSACGQVTRATDGQPAPCPLAPDQE
YAYTNVFPVETFYPEVGLRVHWGLNDGKKDVICFEVPATIAKPAKS*
>g13850.t1
MPGLKDSVQLSPCKKAPCKLKKGSNQHITALFTPENDIPNIKNHVTANVFGVELPFLGVD
GNSICDKIFTEDEKPAPCPLKAGTKYMYKDFFPIHSIYPAIELQVHWALQDGSKDILCFE
IPARIV*
>g13851.t1
MSIPPLVCSTPPPPDQCEDDKDPEDFDLPYNLSQEEEENSDYQYGVYSEYSMYPSTSDKI
EHVKWPLGFDETNEIEIKDEQNIENDECSNTPQTSNLNDTNIKSDYIIIEDLNLKINDSP
DDSPGSVHSIYNSDMESNNRTDSHNVTMIDTEDTKNGNIVTSILHVEPMPTISDEKCTIT
AENLSKNLQDDEISDPASIPEASYHSDEIQNHTLNEFEKIDELSQSINKNNIADDNTDDE
FADFEDFQCSTNANTEILLENSLNPWQDKHSENETDDFEANFDDEIMNKFDTSIDIQEKI
QTVKEPQDSELKLQDDFNDDFGDFESSTIKEVSQSPVSDTLPPSQHVSVLNLNSQDNEVQ
IVDSITNVLNSIFDQKLTEPENNIETRLETLLSETWRHIIDMDVRQPYIVNWNNSLGQKS
LLKALCIDSRNILFGPKWNYNMPKYAANLSNAPLQPQKQATPLNSAQGEVQNVEKAASSK
QESGSWTDPFTSDGSQEYTYAEALLLDLEHLMATLDQMAHKHSTFKISELLTHACSSEDN
STGAAAKPTELDVFENQTITKPEKIYSSSINVQPIRQINLPDTHIFTPTDSEIPRSKTIH
YDNGPTVIVPTAIEETEKIKTEHLSSQPNPPVNDGLENDSEYWQFQDFKGAVENKTFESE
TESKSSVDKNNERHTGGNENGTLASTSTNVTYSSQVLQPIKVEPIMPTLNWPDPGEVKET
FEDFTEFVSSTSWKNDKQELTVSREIGIENTSMVVKDIQQSPATNPENVDDEFETFQSAP
AIQTSSIDHIGSVITQALPQPPVNAIELSRDNINPKIQNDMFTQNHGPKTASNLNYLQSK
DVLIPSPVAMSNSPSMSNHVIQPTPSSITRNQQQSGQILQPLSLESYSQINWPNPGIDLQ
DLSRFNPVESLQSLKSDFSVSGHSKVTSPVHTANEASTAQKEVLDDDIWGEFVSSKPKQA
QPSKNPQVFNDDDEWTDFVSSPGVKTQNGLNTISLNVHTNSNLQKTSHLNKFGTKNDQKP
LDIPTLTYITPKSSGRGAYIDKHFQNL*
>g13851.t2
MSIPPLVCSTPPPPDQCEDDKDPEDFDLPYNLSQEEEENSDYQYGVYSEYSMYPSTSDKI
EHVKWPLGFDETNEIEIKDEQNIENDECSNTPQTSNLNDTNIKSDYIIIEDLNLKINDSP
DDSPGSVHSIYNSDMESNNRTDSHNVTMIDTEDTKNGNIVTSILHVEPMPTISDEKCTIT
AENLSKNLQDDEISDPASIPEASYHSDEIQNHTLNEFEKIDELSQSINKNNIADDNTDDE
FADFEDFQCSTNANTEILLENSLNPWQDKHSENETDDFEANFDDEIMNKFDTSIDIQEKI
QTVKEPQDSELKLQDDFNDDFGDFESSTIKEVSQSPVSDTLPPSQHVSVLNLNSQDNEVQ
IVDSITNVLNSIFDQKLTEPENNIETRLETLLSETWRHIIDMDVRQPYIVNWNNSLGQKS
LLKALCIDSRNILFGPKWNYNMPKYAANLSNAPLQPQKQATPLNSAQGEVQNVEKAASSK
QESGSWTDPFTSDGSQESCSSEDNSTGAAAKPTELDVFENQTITKPEKIYSSSINVQPIR
QINLPDTHIFTPTDSEIPRSKTIHYDNGPTVIVPTAIEETEKIKTEHLSSQPNPPVNDGL
ENDSEYWQFQDFKGAVENKTFESETESKSSVDKNNERHTGGNENGTLASTSTNVTYSSQV
LQPIKVEPIMPTLNWPDPGEVKETFEDFTEFVSSTSWKNDKQELTVSREIGIENTSMVVK
DIQQSPATNPENVDDEFETFQSAPAIQTSSIDHIGSVITQALPQPPVNAIELSRDNINPK
IQNDMFTQNHGPKTASNLNYLQSKDVLIPSPVAMSNSPSMSNHVIQPTPSSITRNQQQSG
QILQPLSLESYSQINWPNPGIDLQDLSRFNPVESLQSLKSDFSVSGHSKVTSPVHTANEA
STAQKEVLDDDIWGEFVSSKPKQAQPSKNPQVFNDDDEWTDFVSSPGVKTQNGLNTISLN
VHTNSNLQKTSHLNKFGTKNDQKPLDIPTLTYITPKSSGRGAYIDKHFQNL*
>g13852.t1
MELQALIVLCGVGVVGAAVVLLMGLFSASGTSYEEAIAQQRKATTELLALADNKGKSKKS
SKKANKKLAKKEKNKETAVTGSEPESENQAEGGVDEDTIETKPHVEFSPPVVVELPTDTP
PNIKIRKRGKDPKVKPILLNKEDPSCVSDPSVLPSETSTVSNHFEEMHPKDEFELLHSTL
AVEKATEKKEEKEAVEKKENKAAKQAKGKSATKQTIPAPIKEEHARERRNSGDPPKEQRK
AKKAEKKTEETTPAVEEVVVPLNAPQPSELTTDKLLKQALAPAAPVPAPSPPGKNKKKKA
EPNVLALIAPGSGGGVAVSELVRVVRDAALSRNEIQILTDALLNKHHDTLPEHSEWTEGP
NDPMQKLKKQLADKEKALADEIEASQALHAKLKELRASLNAERGRATSTARVAEQAAAAA
RAEMHTLQTRLQRLLDDNHALAQDKLMLQSKLGVEGEAQAQRVQMEMHIQRLSESEAALM
QQLAALQAELSARVLEAGQARCDAAAARDSIMLAQQHAADLAQQLQEANRAYAELEQKRQ
HAAHAEQLAKQDARQAQERLAGMTELQNEVERLRNQMQTAEGNADQLKEEMEKQKTQLSN
EISSLREQLRSRETELAELKQLKAVPAQNGLPPSNDLQKGAELAKVESVVESLRAELAAA
QRASADQREQLAGLSLQLQQHRDKNDVSTV*
>g13853.t1
MSKVGDVNVVAGELFAPGLWEPRILYGTHVVLVSVLLQLQREAGELFAPGLWEPRTLYGT
HVVLVSVLLQLQREAGELFAPGLWEPRTLYGTHVVLVSVLLQLQREAGELFAPGLWEPRT
LYGTHIVLVSVLLQLQREAGELFAPGLWEPRTLYGTHVVLVSVLLQLQREAGELFAPGLW
EPRTLYAAARGRRAVRAGTVGAQDTIRYSRRSCLCAAAAAARGRRAVRAGTVGAQDTIRY
*
>g13854.t1
MEALQTAEKALQAKSASSLRAQDTTPEAVAKAEELHYVEVVNVLRAVCPSAAPSTGPGKE
WLRVFAGNLKKELEKKEAEKKNLESKKKQLEEEMAQKLHEKELAKNQLRKELETQLEREK
EKRQLETAMKKTQMHELEKIQIEKQNQSTLVEDSRLHELTTQNEHLQNLVDKYKRIIDDT
EGVLSRLQQNVTTEEQRWAQQLSEKQRELDDLQQRTVMQEPLAFAYSCIEKSLPTIVEEM
QKKIDALQSELQQKQTPNCTSLPDKRDMDVLLFS*
>g13854.t2
MEALQTAEKALQAKSASSLRAQDTTPEAVAKAEELHYVEVVNVLRAVCPSAAPSTGPGKE
WLRVFAGNLKKELEKKEAEKKNLESKKKQLEEEMAQKLHEKELAKNQLRKELETQLEREK
EKRQLETAMKKTQMHELEKIQIEKQNQSTLVEDSRLHELTTQNEHLQNLVDKYKRIIDDT
EGVLSRLQQNVTTEEQRWAQQLSEKQRELDDLQQRTVMQMQKKIDALQSELQQKQTPNCT
SLPDKRDMDVLLFS*
>g13855.t1
MATINHPNISNVAPSAPSDLPPPYSAVVGNPQYGFVVPENQVQNPVGDGGHMKYFTPPGV
YPHPSGVTSQPQAGDVPIVQPAVGVPVGVVLPMAAVGNEPTTVTCFNCGKVVTTRVTYTT
AWHTHLVAGSVCVMTMLCSLCCLGLVPYCFDTFKDAEHYCPNCNTFVGKNNKC*
>g13856.t1
MAAEVALKNACETAEEFTRVFYKQVDNSRHLTSKLYLDTGLLVWNGNGINGNDKIQKFLM
DLPASNHVLKTLDAQPVSDSWVPNKLTYLIQACGDVTYQNDDIKKPFQQTFLIVAVEGKW
KIASDCFRLQVPYNN*
>g13857.t1
MRLRWWRAVVLCACTLVVRCDALPPAALGDVVANAATSLNSMKVTGAWRRLSNTVSESVG
LKHALRRLQAVPARAARLVHALVDRMRVGGGPIVTTQLGSLRGRRLLARTTSQTPYYSFK
GIRYAQSPHGSLRFRPPAPLEPWSGVRDALEEGAVCPHRFMLFDTYKGDEDCLFLNVYTP
ALPDKLSGYNPKLAVMVWIHGGAFAVGSGNAFLYGPDHLVGAGVVLVTLNYRLGALGFLS
LENDEVPGNMGMKDQLMALTWVRDNIEFFGGDPSRVTIFGESAGAASVHLHMLSPSSKGL
FHGVIAQSGLALSPWAIAQSPRDRAFELGRELGIDTNSTAELLGYLRATPSELLVKAGAR
LAGGPGKSADLQSTVALPFVPALEPPSPGAFLTELPRDALPGADVPLMTGYNAQEGIILF
RRLQRYPKLLSELDEKFMRVVPPELLAMTKEQTRKVAEHIRTFYFQQKSIDMRNIDSLID
LFTDVMFLRPVVETLRLQAKTNRTSPTYLYRFAFDGALGLFKRMLGITHPGACHGDEMGY
LFYFSRLNYRLDDDSPELAVSRKMVQMWTNFAKTGNPTPPVDYESIVDFKWLSVNNTSPL
NYLEIDGNFTMKVDPDLKRLRFWDWLRSKVIHTSILDFIGNTPLIKLNKIPKDYGLSCEI
YAKCEFMNPSGSIKDRIALAMMRDAEKNGRINENSQFVEPSSGNTGIGIAFNCALKGNKC
IIVTAEKNSAEKVNTIRLLGAEAIQTHKSSSEIAHEIVKKNPNIMIMLDQFNNPVNPKCH
YEGTAVEILSALGEVDMVVMGTGTGGTMTGVGHKFKDENPKCKVVVAEPDGSTMVNVNGK
SHPFLVEGIGGSTAPKVLDKSVIDHFEVVTDEESFLMAREIVQKEGLLCGGSSGTAMLAA
IRAASKLKIGAGQKVVVILPDGIRNYMSKFVSDQWMEAHLFMDPPKHTMRWWDHPVTELS
LTHKYPILEVQYTCAEAVREMKDCNIAIVVDDKGWFVGAISKDSLRNSATNPTKLPDSDS
ENFNFNDVVTEHLTKDCYTLAKNGKKGMPTIGLLSRMLDITSFVVIGKNVNDNDTVRFVP
ESVVTADDVFNYIFTHCCD*
>g13858.t1
MENGESKYFNLKEMPHVVKPLDRNQKTQPDILHVIGNTPLVKLSNIPKKEGIKCDMYAKC
EFLSPGGSVKDRIAYRMVTEAEQKGILIPGKSVIIEPTSGNTGIGLALAAAVKGYRCIIV
LPEKMSDEKVNTLLALGTEIIRTPTEAAWDSPESNIMVARRLSKEIPDAVLLDQYNNVCN
PLAHYDGTAEEILWSLDDDVDMVVISAGTCGTISGIGHKIKERCPTCTVVGVDPYGSILA
QPEELNETDVQVYEVEGIGYDFLPKVLDRKVVDLWVKTDDSHSLPMARRLIKEEGLLCGG
SSGSAMWGAIQAAKNLKEGQKCVVLLPDSVRNYMTKFISDQWMESRNFKTVNSNDKLWWW
DVHVTEDMLLPTETISQTSNVTEALRTLQINNLPLLTVVDDKGSITGVFTADNTRKRLVN
LTGTITETVEKFTIKKYYKVDLANKPTLSIVSRMLDIAPYVVVVKTDTSVQKPVGILTSI
ELLTYIMSQNKHINGK*
>g13859.t1
MPLPPALAARLAKRGILKPNQSEPATDHPPVQTNEEIIAEDYDSKPDEINANNKEQFWEG
IEGVNVDPIKGHKGCPNKSNIYHECSKFCVKTWKQGKPPTEAYLELKRKVLEMWPLPSGW
EEVYDEGTGQHYFWNVHNNLVSWLPPAHPKANPSESAAHLREERLLKEGDESDDSSEGSD
QEVPQQHHKEKRHDRREKERDMVHHRDKRRHRVKDNDLDPMDPASYSDIPRGNWTAGLDT
HARTGVDTTASGSLYQMRPYPAPGAILAANAKKHTPPPSP*
>g13860.t1
MHLRSSRVYTAPIPKMPPGLVELMEGLTKDVLKNNPADVYDFCANHMQKLLELRDGCSPR
TSLTLEQKITKARNKVRQRSEFRRQTYDKEMQQYLNDNNQPIPKPVNENLRVSSEAEESD
GEKKTIHEQMEHTNDSIPKNLHLCVGDEVNEIECIHSTIMPINTNALPPNNDSSIVNITN
DSNGQTIAKDEEANVAEKSNSHKLEQVIEDCEDNRNKIETILGDVGDVKFEQNIASIVVD
EVKGKENIDNFINENVILDDDNHLEKHESSSIDVDKNNIQVHVSSEPKSTIAGDVEEKSE
IQNSIVYLNVPDGLENQHELATNVEGDSVKVEYGDHTLSDISAEINTDKEFMLIEDNADD
TETNSDDTIKTETDATQRNDNDPKMDLETAAVTIQKVFRNFLFKAKSSSFDDATHVELTI
LEDDKECKGEQDNIIPSINKERRTLGINRMDTVLQTVNEEKSLSLSTDDSSTLSSAATII
QAHVRGFLVRNKLNFNKTISTNSLIDSDGVSLPSLEAENEQRKNKTVLNIHIVPEGSHFI
SRDETILNSMDLSLDSSPPSSTNLHPLGYDKSERRKQLKREDAIQSVSPPSNNSGKLSED
VDSVKEVLINDDSGLEQEVEMTVANEQQQEIDNYNSPTADTMVEITDSPQILKDEKNAAI
LATDETDVVTPFVSSEETETHDSDSSQLLHSGEFHDIVLPTKVSRSDTSVVREFQNVLVY
FLLWNNS*
>g13861.t1
MSSGTFVDRIDPFAKRSLKKKTKKSQGSSRYRNTQDVELQALPLLKDVPSTEQEEMFIRK
LRQCCVAFDFMDPVADLKGKEIKRATLNELVEYITGGRGVLTEPVYPEIIKMISANLFRT
LPPSENPDFDPEEDDPTLEASWPHLQLVYEFFLRFLESTDFQPTIGKKVIDQKFVLQLLD
LFDSEDPRERDFLKTVLHRIYGKFLGLRAFIRKQINNIFLRFVYETEHFNGVGELLEILG
SIINGFALPLKSEHKQFLVKVLLPLHKVKCLSLYHAQLAYCVVQFLEKDATLTEPVVRGL
LKFWPKTCSQKEVMLLGEIEEILDVIEPAQFAKIQEPLFRQIAKCVSSPHFQVAERALYF
WNNEYILSLMEENNQVIMPIMFPALYRMSKEHWNQTIVTLVYNVLKTFMEMNSKLFDELT
ASYKAERQKEKKREKERDELWKRLGEMEISHNRRQQAAAVSVAVSK*
>g13862.t1
MLRGGRGGRHSPELYPHTLKCSNASDTSSAYSGSDTMTSVHSSLDMDMEVDLSGLLESIV
DSDEEEDMEESMDSLTVRDAVRECLEKDPSERTDEDIEILLEFTQHLKAFTNMTLTVRRA
LCAVMVFAVVEKAGTVVMNDGEEHDSWSVLINGHVGIEHQNGDIEHLNVGDSFGMAEATL
EKLYHRGVMTTRCDDCQFVCITQTDYYRILHQGEENIRRHENENGVVVLVTEYRGVAGES
GRQQGHVVIRGTPEQLMLQLVEDNSRDSTYVEDFLLTHRTFIESPLVVAKQLLAWFSEPT
IRDKVTRVVLLWVNNHFTDFETDPTMMEFLENFEAALDREKMESQLRLLNIACTAKARTR
SVTLSRSSRDEPLNFTILGGYERGYGIFILKVEKLSKAEEVGLKRGDQVIEVNGQSFQHV
SHARAMEIIMGSTHLSITVKNNLLAFKEMLLMPENSPRQRGCSNLGRWQTDPRARLSTAE
LISDDPLTLTVLQSPTKKPQQLSMKKEPQKGFMTLGPKRRFQKALMKIILPKNNITDGIH
NDDSILSNSESLNKANSSTSFYNSHSNPDLISICYDEYQSSDYPEHVLKVYRADQTCKYL
LVHKETTAREVVMLTLQEFGITDPSSNFSLCEVSVAHGGIIKQHRLQDQLQNLAERIGLS
SRYYLKTNGVSETLVPDEMAPELLRESVVHFLQLNAVEVAVQLTLQDFCIFRQIESTEYV
DDLFELNSRYGTPMLSQFAGLVNKEMFWVVTEVVNEQNLVRRSKIIKQFIKVARHCKECK
NFNSMFAITSGLGHGAVSRLRLTWEKLPTKYIKLFSDLQMLMDPSRNMSKYRQLVTTEQG
RSPVIPFYPVVRKDLTFIHLGNDTKVEGMVNFEKLRMIAKEVRTLTNMCSSPYDLITLLE
LGKQPPSNAMVTLNQLTTGVQQGQVTVKRRKKNSNVPNPKKMFEEAQMVRRVKAYLNRMH
VETDEVRLLALSSECEGAGPAPALPRRRHPSPSLSTTSSASSASESKKSFAGNKFGTASP
QAVRKLLALSEPAKTRPHQPRPPPPGPSPCSHRRDGPGTGICCSRAAHERSHSDTPTPLP
VDLSAESSSVTSLVNLPLRKTGSATSSDSGHGSCTTTGCVRPVPPPRMPQAPYTLAAQVA
RSERLSRAHSHEGVTRPYDYYHDVPDDEDDDQQVSAV*
>g13863.t1
MISRKGQKATNEGVVGKYVKKDTPPDLPIINVWTTGNNRRPKSQPFGASDGSAQSTENKF
GKAQTMSGHAGKYTPSESVPNLATRFASLSTSGDTASTTSNYNSQYHLDTNMASHSTLND
IDESFSRQTSHRYYRQQEDPIYQNQQQVQQQKQQQYTSRECSMPRISSNMSLTSRLHPPS
PHSIRLHCTDSYTAGSQSSPIYSNYVNTSALPYHNKNHGSNIISSSQGSDECELPLPPGW
SADRTLRGRRYYMDHNTQTTHWTHPLESVPQPWQRVSTPHHGVYYFNEITHQTTYAHPCL
VGGCYLVSPLVPTLVPPYLLEEIPHWLIVYSKADQELDHKLRWNMFRLSELDCYSDMLTR
LYKQELQLIVMKYEQYRSALLQELERRRQAKCLAHSNY*
>g13864.t1
LLGKLNFASFVIPLGRLHSREIQRAANILPESLIHKKYPIPEKPFQQCNWWIQNLEEKDI
VVNCAETIFITSDASDKVWGAQVNGKHINSTWTAHQSQWHINKKELFAVILALYYEKDSI
KNKRVVVKSDNRTVIAYIRNQGGTRSPQLTNLVFQLLKLAKQLNAIICPQFIPGIYNDVA
DSLSRKTRLADWHLSPKICNRIFQKWGVLEVDLFASSNSKVVPIYVSQDAKDKNTLFTDA
FSKIWEFKLAWIFPPPLLIPQVLAHLNHAKGSYILILPRWEKVFCRSDLKVRAIDHPFQI
RNLHHHLL*
>g13865.t1
MMQQFIKNFQPQENVYSGSEEECTSSDMSGEEENIPPPTKPSSKPWEPPTSSVLEDFDWT
PATKQQDPQIPAPKPHIATQGTECQRLGDISFNQIRYAEVQKKLHASPVFNCLKINPILS
TNGSSSNHDQLARMDYTLGTVSHGLLLQREALTNTLKDLANKYPAMKQE*
>g13866.t1
MLNESNITTADPLLVDNTDWRSKYNILDQLKRSEKEGAEYFLKPTKDVTQNRPEELNSNN
YSPSGRTQISLTRDKDINQENDIIPIHHNAPKVIFNERNEKEINIHSKPYVTKEKDPDVD
IDCNDFKNIEYHADDHKIEKSTPGVVEIINDNEKVDYDTQESPVAKTEMKIEGISQNESM
ETTDNVNLDNNFNSRSKQDVFAEYSDHVTIQDTTKLDNTEHDTNLQQTQEKSFYEQENHS
KENIDYANESISEQEISPENQEPHQEQNIDPREYENLVTTVENLQDNDTTSRYIEDIDNH
ASEIAAFDTEQKEMFYSERQEENFPYSEVPTEEHTTTYTNDVEQSQQDNTYDYYEGAQQE
GQEYSTEIDQHQESTEHYDPNYEQQYQYDNQQYEGDGYVNEPYEQEVAQNADYNDIQQTQ
NVYEEHTSQEVNAYPEQQIDTQNYYENQQIENQEIQQEHMQDGYDNVPQEYSQDESNIQE
QVEQQFDAEEGYNYNENLESSNVVENMSSTPTEPGIQQVIEK*
>g13867.t1
MFAVRSTFNRIAIVGQDLINQQIRNTFILKRRWPPPLHKKGGKLPKMRARHFVYDLVEDT
NSTSKPDIKIILKQFVDGVGDTGDILLVRPNAAYRDYLLPGLAVYASPENIAKYKVDENK
PKHEILFSSPYVQRTMDCLSRLVLQVTMSKTEPWTLQPWHIRTSFRKAGFVVPESTIQMP
PVEINGPDLSLQNKEFYVTVKINNTEEVNVRCRIHHWATGLERLPWEEFHWKKPLEPLIP
EQAAVLEKMPLSE*
>g13868.t1
MDDESSLDLQKCLSEGAMDTDEGPLINENSNGLSHLLTEGEFGSVDAAVVDESSASNQGF
LNAVEFSAGSVGDYLENNSDAFDTGTFDVGDNAVTFPSDSLNNVLSDGDSRLSDTMYKNT
TSDTDGDFAEAQKAPLDTDCERENASEMSNDAGLSMQSDVQVKSEAAEESNSAGVATQPD
NTEEVTNDTDCNSVQDVEMKPVVKEEEVNEDKKCDISNTNASIKAEPELADETLAEIKPV
IEKSVEEKSTAEKSAEEKPANEEKPSIICKEEKIETEEQEPDQKINLIKVKSEVGYAEET
EVVSEDELPAVQKPSVKDAENVSDDELPGPKPAELPADTEVVSEDELPSSKKEAKENRKR
KPNEEGDGYDPGSPTSESEQSLKKQAIAKNGESKPVPAEKRLSIDEKPKKKTLPELDKYW
KVVNDDPTDFTGWTYLLQYVDQESEVEAAREAYDAFLSHYPYCYGYWRKYADYEKRKGSK
KKCLEVLERGLKAIPLSVDLWIHYLNHIKATRTEEHIYIRSQYERAIDACGLEFRSDRVW
ESYIKWEAENGSALNVTNIYDRLLATPTLGYTSHFDNFQEHVMSEPVAGVVSRAELVKLR
AEVRDAAGAQPQLDLPPGEDEPLDHVASEEEAQSIKERVIAARRKLHKNTGEEVAARWTF
EEGIKRPYFHVKPLERCQLKNWKSYLEWEKQHGSFKRALVLHERCLIACALYEEFWMRLI
KFLEERLDTNPELVAVEREVLERACTVHHLDKPELHLHWAHFEEAQGNPAKAAEILDRIE
KTCPSLMQIQYRRVNLERRRGDYEKCSQLYEGYIAAAKNKAIASALSVKYARFLFHVRRD
PPGARKIMDEAIAKDPLNARLHMQRVDLALHTPDTPFEVLEELVCSYEKQDGAEAETSAA
LAWRRRELAEEMGGAAAARAALTHARALARHLRKRQRKDKHDPPPPPQSQSTEVKKKEGT
TASASATPATGGNSAYYQPPAGAAAPHSYDQSYAQPYQPPWGYQQPPGPYQHHPHPWGTG
YPNYY*
>g13869.t1
MGDDPPFLPVGTDVSAKYKGAFCEAKIKKVVRNIKCKVTLKAGGITTVNDDMIKGTLRVG
STVEVKQDPKKDATEAVISKIQDCSQYTVVFDDGDITTLRRSALCLKSGRHFNESETLDQ
LPLTHPEHFSTPVIAGRRGRRGRAQSEESEGEGSTRRMKADSAEREPHVGRVVLVEAASG
AERRRPHQPAFPALVVAPTPQIKVKEDYLVRSFKDGRYYTVPKKEAREFRKGSAPLEWCG
VEAALQYLNNGVLPPHWDRDALFNETANTSDDSSDDEPREEKDHFVAQLYKFLDDRGTPL
NRNPTIANKDIHLYRLFRVVQKLGGYNRVTNQNQWKTIADKMGFHPVTNSITNLCKMAYR
KWLRSFEDFYRKLGVTLVAHPRGARTPPAGRSLIRDRDKQPPPPASASASASTSASASTS
ASAASTSASASASASASSTPTGTPTLRGKDKDSDKSETDKSEKEDKMEKVEKVKVKPHPS
DEEDSADNQPLIIATPKVEKEKEKEKEKEKDKEKEKDKEKDKEKDKDRGLTTPINEEKGV
IKPRSQSKTRSLPPIKTETHEKRTPKGRPISSKMSESASTSSSSRASRRPHVSTDSDSSG
RASRCGPTKKMQCRRSQSANSASSGNTIASNSSKRPRKRKNTEPSVSETTRSGGSNVKAQ
VGDKLKVYYGPTQSESKVTYEAKVIEVSAEGMFRVHYTGWNTRYDEWIKPQRIALNVTQH
EARNKKNTSISRRVRSKRLEESSARSDSDSDSDSDVDVKRPPKKSSDDKSNTKTPSRSKD
AKSSDSSSSSKPRKRPVRSISSQSATSPTKKPRINLTGHQHQGRDYDLNEIRSELKGLHS
VKQEPEDSIKQEVIQKDTSVTSSPSVAPPPEPPQPEKQPEDVYEFKEPEPFEIELHDEKK
KRTHRIFDDISPSKYTSTLSKSLSEEISEDPLRPRTTLRSPSLSPFRDFGSCRDAPGRQS
PDDDSKDGLFSLDDDSFPGDGSSGPIFEGFTPAKNQETYSKKNKVSKLRELIDDSPESPA
DDEQSSDDEPEDNKKEIREPSPVLPAPEKPQIPEPVKEEPKEPGPPKEVKEAIIVLKEQP
IEIIPEPPHTPPPPPAPVAKLELPSTSIIVITPPTPTPPTKIDKILNTKIEKITITKSDK
NPITKFEKIPITKCEKIQITKCEKIPITKCEKITIAKVEKIPVPPKPEKIQPEEKKEKVD
KEEQIKLLSIPLPSTPMETKETPKIKVDKLDPEPSVSKMEPPSSPLIDTEEDKSEPDSPA
RIDVLPEPPVGFLLQSEGPKIAEKLLKAINSAKRLSMSPPPIDERPITPTKDLLKPIDDK
LSPILPETPKSTIIKPDLLKPISKPEPIKRLSPADIADSIFGEPSNMMDVKRDLIDIKKI
KPKEPTPPRLQSPLNVLERRKSVADLPLSAKNNKVLSDTIQKLSSQINQSVSAANVPLPP
FQSEDRSESSDSDDSDRRLIIDKLSAEDWSGGSSEPARALHAGKSPGEWSAGESLLMLED
ACKNERKHSASVVVAGGGRVAPAVPPAPPEAGGALAGGPAAAAEDDSNLSLLLCEETIPG
SPAPDAEPAPPAHRLHLPFACAPPHHHTKGEERRNSGGSREAGAGGSGGGASGANAGPVP
EAARDRAERNEPRDEDAGAWGRRHALLDNTPPTTPDSSLDLSPHRERRISERDSPLDRKE
DEDDSRPHDPSAMDLDKPHGSGRSRKASESSGAGRRARRSRRDTDDAAHNNHHASHKYNF
YVDFDPTWDCQTRISVLTSRLADLRKAYHSVKAELAAIDRRRKKLRRKEREAVKAAKAAC
S*
>g13870.t1
MKALVATVISLALTTIVIGNAYYHKKQFYPSIVYLTNSNPSMAVMYLQAFILVLLVGKIL
RKIFFGQLRPAEFEHLIERSWYAITETCLAFTVFRDDFNPKFIALFTLLLFLKAFHWLAE
DRVDYMERSPVIGMLFHIRILSLLMLLAYADYSFIQHAYQFTLVKGPSVQLVFGFEYSIL
MIMIVNIMIKYVLHAVDARWEAPWENKAAVLLYTELAINFLKVLLYIGFVAVMVRIYTLP
LFAFRPMYETMRSFKKAYNDVVLSRRAIRNMNTLYPDATPEELAAADNECIICREEMHSG
AKKLPCNHIFHAACLRLWFQRQQTCPTCRLNVLRAPAPDAAPQAPHPHPPPHPQPHGPHP
QPHVAQPQQAAVHTPPPFPNMPPPPPPIMAWGVPPPLPPRPASLASLTTEELQRMEGNER
RNIEARLQLLRDIQSMLDASVLLMQQYSNVVSNLPQNSTNVSTQTDIVQTQPLPEPSPAK
TVNNIQPVPNTTLSQSAPTASTSKDGLVDADSDSPLPDTTVDDRDHVDTNAEELRRRRLQ
KFTTENN*
>g13871.t1
MKLSQVLNRQHIGFMFKKHWRVQGKRVPIDTGAEERLRERGIPVEDALEFVKEKQQREKI
DIIGPYAQPLPFDENHPDYKERPCLTLKNNNVLLEGISQAQVLTKTIIAEDKLPDKIEDL
AELPAPKAIHECVKKAILSANVFDCEQKKLPKMKDTERPAFNFPRILGISDSRRNQILTN
KLVQLVEKTSDVEVTQNKYVVNDVESKTVFDKENDLIQFQDISNILVTSNKPLKHDLSGS
DIPFIEIPDLYPVKHTVTLPPEHFYGECSSYPIKPNVSMKHPHTTWLHFNRTEINNIYET
PVTPSQILGRSLTHAFTVATAYAKQIHGNGVKDLPEPIFINCIQTDGQRFHFGVLELNTL
NVDGTEGTKNVWYCKNDLRLYDSSRYFSGMPVLENYNSKVYGYINAFYNC*
>g13872.t1
MLLVEPREAAGPPCAAPLHLPMSTLTKLNFTDYSVKVKPYEETENRDNSRLNYEQAINTA
RLSYEPSPSNKLHYEQNRLAFDPTVDTMCTDPSYMLPAGGYTTGGPRETNTYYTETSGGA
TAPAPAPAPAATSPLDEYYPPEYPPPAPTQPYLDDYYHHAHAHTQPLLQHEHKYQPHPYT
KPYPRSAGGRYGGDMYVEGYTQEGYGGGHTEWSEWPSEQHTLLPQDKLPYPTSGPCFTGS
GPIQLWQFLLELLTDKSCQGFISWTGDGWEFKLTDPDEVARRWGIRKNKPKMNYEKLSRG
LRYYYDKNIIHKTAGKRYVYRFVCDLQSLLGISPEQLHAMYEPKMEKKDDD*
>g13873.t1
MNNNQNNKKIIDNHLAANRQGDDIPSQVPPLTPGTNKKMAEALKATFASWEKEQLRLGVP
KDPRQWSEAAVAAWLRWAAREFSLEGVALQQFARAQGKDICAMGREEFVARAPAFMGDIL
WEHLEILQKDVEKERSLLANVPPNMYESNVCLPEVPDYISPAHHYNNNNTGK*
>g13874.t1
MKLEWAESESDYGLEEAAFYEGPAIIPPPPRKHVSFSLRLDLCDEGGGAAEVKSEPPEAE
EPRAMQKVPSLSDLSDPEASLGEYYLYF*
>g13875.t1
MAKRFTKPSINWAELEKRVPKEQRNNFLAFKSKADVYLRKVQANPPELPKINWDNYKKLV
PAPEFVDKFKTAYEQLKVPYPDDKISTQIDEQWKALEPEIKAFCAERQIEIDAATKEVTR
IKALPKFDDMTMETFYDLYPNEALDPVKRPSFWPHNPEEQPGYKMPQQKTSKTEGKQ*
>g13876.t1
MMNQYMKELEHDPFDPDEFVERMVRRSMLESRLEGDQFDPDMIHDIFTQAIQDLKVLQER
QERKCARLEQAVQEEEKLYVAKLAEIMDQHSLCVNVFSSLDERMSRCGGRALDVGEKLGA
ARAPRARAAAARDLLSHLANFLSPGPVLSDLFNDQNKLNEAADVIQKLYTIAQELPPDKF
EVAKKKIEAKYDEIERNLIEDFVRAQNQGNLGKMKEIANIMTNFKGYSQCVDAFIETSQM
NTLLGKDIFSAVLPLCKKNYTIISTVFPNPDQVMGKFILNIFHLKLQKYIQTKLADKNDI
EKYLRNLYDMYTSTQRVCDELVAANLVSADGNSSTGDLRREALVNGAMAGANDGYAAMEI
RRLKAVLSNALNAYYTDKQHVKKQIQGGGFQELRRDLQAVIGTRANINIAQIENYGGETF
LCEQLVHKILNDAKTSFLRCKTLCTVNELPVTAIALLEALIQHLLIEHVDYALDLGLQSI
PIAESKSPPQIYFFDIVNQANKVVRMFGEHFQESVLPCMSSTSKQSECIQKKTAVMEQLE
NKLDAGLERAISAIVSWVKLHLQTEQKKTDFKPEGDIDTLASSACLAVVSYLNSVTEKIH
AGLEGDNLNAVSLELAVRLHRVIYEHLQNFQFNSAGAMIAICDVKEYRSAACGRGPKAAP
APAHALFDALHALCNLLLVKPENLHQVCEGETLAELDHSILHNFIQLRSDYKTHKLSSFL
KGLS*
>g13877.t1
MAERLSPRSSEVNALEQRGYLIGKKIGQGSYATVHLAEYCDGSSPKRMHLACKIFDKEKA
PRDFLEKFFPRELDILTKIENPHIIQVHSILQRGPRVFIFMRYADNGDLLDFIKRKGVVA
ENQAKLWFRQMASGLQYLHSKNIAHRDLKCENILLSRRFNVKLADFGFARFCTDGENRRV
LSQTYCGSAAYAAPEVVSGTPYNPKLADVWSLGIILFIMLNASMPFDDSNLRKLLKDQMS
RNWVFRSRIRDTVSAAAKSIVRHILEPDITLRLTLDRVLSHEWTRPRKDKSASLMGRLVQ
SSPTAPHSPSKREYDEAGTSAGIRVSGDHRETERERHDDIYMRSHD*
>g13878.t1
MASYKIFVSVILFSTLLTCSYAKLNNSPPHCTQVTKDTDYVSHFKMDYPVAYIPPGQHEA
YQKMFCVTPPAVNKAVTVVCDWAAPPQVQFTLGDDYMHVVRQDPSGRFLGNAVITTYQLC
SHNIPNGLNASVETFVEPFFTSGVDQGNIIYTKDGVIPLFQYQTNVNIPVGADSNVSYIK
VTVNSLSPPKVDYDNFYHNVRIVFSWTQVTVASFNIIAKGIQE*
>g13879.t1
MSGNNEISNSLQCIDINTPEFYNEVQEEIESDCARLKKNVATIIHLRMTAAEMEVDIAVL
YHAEIWYDIEELKNVDERNIKENSE*
>g13880.t1
MMSDDDRDIDIESDAENDSDSRMHARNNLSGGGYYSQAEKRAHHNALERKRRDHIKDSFT
SLRDVVPALQGEKVASRAQILKKAAEYIQFMRRKNNSHMQDIDDLRRQNSQLETQIRALE
KARATGNYMDAHELGIGIKSEGSSHDTDSSDGEGTTRRVKKLKINGVNV*
>g13881.t1
MNFIVFVLLKAVTYIGKPDVRILAPEFVCPKNENSTVKKPDNTIVTIQTPDQDVEIWWTV
RWVPVPGPSQRFTLMLWKTVRALEKKLNVPPSEPFVYVIDNEELLRGVSFIFNVTVVDKS
GEAGDPKTFLIDNTQGDQKLEMIEGRGHLFSVILVGGLITYPDKEYMLEAQVDTCFPTQD
YYFSWSVERSDNVHTVNVSQILGSKLVIPPHSLNPGALYHASCQVIRRSDENFITQTRLP
FEVQSRGLEIYLSIDYVVVTIDYSFYIECIVINHDYFGSPIQYVWQCTHNEEACDFVEII
NSSSILLFSSGVPNVGIYEVNIVASVFDETAVANATIIAVEPILPILQHGEPITDTLTIF
SLEENFLNEITDYTNETEWRQVTAVIAAAAGRARFVAQCGCSLIFDCKTEGITYADINFQ
INTKPVTSDVKVSPDTGTALETLFRISILKSSDPDTPLQYNFYCAIGNNGTLLLGSFLEY
LAVETFLPYIGQTVSALLEEAKGHIARCELLLLQRLSVSAVLTYTHGGQSEALVEFTTSL
LETLPTVRGLCVLDNNQYSEFLDQLAVAGFDISSIDDQGHSSNDVPRPGKGRPAGKNRIP
LSLEQRRARNAQYEKERRCETAEAMTQLAEAVGCESTMTNGDLLAKVISRLQNAAERNTA
KEIAQLRRCNEKLISQIATLEERLDNLGQLDNELKTKKRKAYDFDENGNSAKRIKQKSYT
EVPPEIETPSPASHDSGPIESIGVASLPPTLTNQHSIKENKRLAGLIQLCKGRSSDDEPR
RRKGRPAGKNRIPLSMEQRRARNALYERERRCETAEAMAQLAKAAGCDSTISNGDLLAEV
ISQLQNAAGKNTSEGIAQLRRCNEKLMCQIATLEGRLDNWENQNPKKRKANELHENGNSA
KRLKRKPQQNSEFKSVKYEQTNDHVEYMPVKCEQVDVKCEQVEVKCELDEEVHVVVTEDP
LKIEPPSSDSRDSDTGSTVDAEI*
>g13881.t2
MNFIVFVLLKAVTYIGKPDVRILAPEFVCPKNENSTVKKPDNTIVTIQTPDQDVEIWWTV
RWVPVPGPSQRFTLMLWKTVRALEKKLNVPPSEPFVYVIDNEELLRGVSFIFNVTVVDKS
GEAGDPKTFLIDNTQGDQKLEMIEGRGHLFSVILVGGLITYPDKEYMLEAQVDTCFPTQD
YYFSWSVERSDNVHTVNVSQILGSKLVIPPHSLNPGALYHASCQVIRRSDENFITQTRLP
FEVQSRGLEIYLSIDYVVVTIDYSFYIECIVINHDYFGSPIQYVWQCTHNEEACDFVEII
NSSSILLFSSGVPNVGIYEVNIVASVFDETAVANATIIAVEPILPILQVEPIPRKINEGS
VLILVGNASNLAPACTVLWYFATEEYLSEADAAIIDTCHDCMHGEPITDTLTIFSLEENF
LNEITDYTNETEWRQVTAVIAAAAGRARFVAQCGCSLIFDCKTEGITYADINFQINTKPV
TSDVKVSPDTGTALETLFRISILKSSDPDTPLQYNFYCAIGNNGTLLLGSFLEYLAVETF
LPYIGQTVSALLEEAKGHIARCELLLLQRLSVSAVLTYTHGGQSEALVEFTTSLLETLPT
VRGLCVLDNNQYSEFLDQLAVAGFDISSIDDQGHSSNDVPRPGKGRPAGKNRIPLSLEQR
RARNAQYEKERRCETAEAMTQLAEAVGCESTMTNGDLLAKVISRLQNAAERNTAKEIAQL
RRCNEKLISQIATLEERLDNLGQLDNELKTKKRKAYDFDENGNSAKRIKQKSYTEVPPEI
ETPSPASHDSGPIESIGVASLPPTLTNQHSIKENKRLAGLIQLCKGRSSDDEPRRRKGRP
AGKNRIPLSMEQRRARNALYERERRCETAEAMAQLAKAAGCDSTISNGDLLAEVISQLQN
AAGKNTSEGIAQLRRCNEKLMCQIATLEGRLDNWENQNPKKRKANELHENGNSAKRLKRK
PQQNSEFKSVKYEQTNDHVEYMPVKCEQVDVKCEQVEVKCELDEEVHVVVTEDPLKIEPP
SSDSRDSDTGSTVDAEI*
>g13882.t1
MPTTIHENIALLNMMSSDNLEDDLKSVQLHFPSDRRLQSDGACVEERVRTSRGDILVAVR
GDRTKRAIITYHDLGLNYAANFQAFFNFVDMRSILDQFCIYHINAPGQEEGAPTLPEDFV
YPNMDTLASQIDFVLGHFGIKSFIGFGVGAGANILARYAVTSPQKIDALVLINCTSTQAG
WTEWLYQKINTRQLRSSGMTQGALDYLMWHHFGRSTDDRNHDLAYVYKECFSHVNPVNLS
MFIDAYLRRNDLAISREGNTIKVPVLNVTGALSPHVDDTVTFNGRLDPAKTSWLSISDCG
MVLEEQPGKIAEAFRLFLQGEGYCR*
>g13883.t1
MNGWVGTRRPGYEAVLGPYGDRRVNDAGKLILDVCLERSLLVSNTEFRHKDIHTYTWRRN
EQKSMIDLIMVDSRLRKSLMDTRAYRGPTLDTDHYLVISRFRGLFKKWRHWRVRVPLGGL
ERIKSEKLQDISARRVYERQVREKLDKVCLTDLDVDECWQVMKDSMVEVAKEVCGYAKIR
KSLKGDAWWDKEVQDSVERKKKAWLDYVASLQMNNGMRDEKREIYRRLKNDTKILVNEKR
ERDKVEADERLAKSFETNIKLYWREVKKSRSSSPVSGMNRIKSKLGDILENTQDVLKRWS
EYYGEMYDYAHNPDAGVADLTVPACEDITIDEIVRAIRSLKCGKAAGIDQVSAEMIKYGG
AALWDSFWVLCNLCWRSGRIPKDWRCAVIVPLYKGKGSLTACSLVKKTDAFSFKRKRLKR
SADSRPELVYTFIEQAVQPGAQVALKCSAVGEPPPRFRWALDGQPIPSHHGAIMTEGRES
GPSGIGASSNYILSTLSLSSARVEHGGRYECRATNAHGSVAHAARLNVYGPPYIRAMNPV
KAVAGAEVTIWCPYYGFPIDSVKWEGGAGVDPRYHQMDGQLTIANVDRNRDKGTWTCSVL
TPGGELAKREVQVTVVSPPVLSPIVFPPGLRSGDRSQLTCTVTSGDMPVYFSWLKDQMPI
SSVLQVDERGAEFYSMLLFKSLTAGHSGIYTCVVTNTAGKANTSAELAIKVPPYWQIEPS
DISVLLNGSLTVSCEARGHPTPAIYWTKFSGSTETTLGGVSDPVVLSNGSLRLESARAEH
SGKYRCRADNGVAPALSKSLNIHVNEPARFETPSVNVSAKLGDTVRLACVARGDSPLSMS
WSHSGRGLPNSDYRMSISETRSAEGLRSELVVERADRRDSGVYRCQASNPYGRSDHFVHL
GVQEPPEPPANFRVLDTMSRSVRLQWRRPYDGNSPVLGYVVQYRRHDSANPDSWRDADTH
NVSVSAHSVDTYSETEGATITGLEPATAYLVRARTVTAQFASAHTRALLALTLHEPPARA
PISLRASAPRPSTIELIWQAPPTSAWNGELLGYTVWWWASADGSLAGGSNVGMEFATVRG
QINKYTIEGLEHYTRYSVSVRAFNSAGAGPATASVNTLTQENVPSEGPRAVRCRAVSPQS
LKVEWSPPPAHSHHGALLGYKLLYRPEHTTDWLEWEVRGGGGPSTAAGAEVKRVAGVETL
LLALRPHMNYTIQALAYTAAGDGLPAHPIHCTTQQDAPGPPAAVKVVATSVTSLAVSWLP
PSRPNGPILYYTVFYRELGRDRPPQTTTVQAEDNESSVGLGGSTELRSLSEGATYEAWVA
AHSAAGEGEPSAPLPATTTSRAAVRLLSFGVWARVQCGHGLRLACAWRGEPAPRARWLRG
DRPVTHDPRTHLTPHGHLAIHEVDASTSGNYTCSARNAFGSEEVTYRVDCAAPPAAPTLS
LDHATHKEAKLTWRTTHHPSAPPHGFTIWWLRVRDDTGEGSDPGMSRGEEERRLEAGGEA
ASVVLRALSCGASYSVRAVAHSRAGPSPSSVPLLVRTKPPVLVWEGGGDSEENQEEGAET
AVWSNSSALALDARRAVRCGARLVRLQWRRAEASNAAWRDADLTSLHHHREVVIGGLSAS
AWYALRLWTATESARQQAVIYAATTTHSGEHLRRPASFQSEGSPVSTVTGSDNAERVLGA
VSLAFAALAALAVAALLLVLMAKRSTLWSCGAPADEETRRCSHSVASTDKSVCPEQQNIR
NCQHDYKHDKLSPASDVYEISPYATFAVGGEAAAATLDHTLQFRTFGHRDNDAPPHRPCR
KHPQRHRERTDVEKHHSECELQHLSRYEKVRPRHCSATSYCVPLAHHGGGGGSGSAGGAG
SAGGFSEVYAGDSSAESGPGSLSPRTHHEHS*
>g13884.t1
MSIVKTCPGLYCGRTELEDGSWGECGACPRGYRTNATSYCVQCTDEPTLYDWQYLGFMVI
LPLVLHWFFIDMVAVYKGKSGILAQHICAFVEVVSGTLAALLVLPPTGTVALHVCSPKAL
SDWYTLLHNPQPDYKETLHCTQEAVYPLYTIVLLMYAFSLLMTITLRPWLLTWPNAIPGK
KAIYCALYFYPILVLMHTVAAGLIYFSFPYIVIIISMMTSASHFSIKIDQSAPSLLMSFT
NTRNLIILVGHWIIHAYGIISLTGFKELWYLSLVPAPALFYILTAQFTDPLKIHND*
>g13885.t1
MTLRILSLVFLLLYISHAADCAAILALFSTLSFSDHLVFRGYVTLLAQKGHSVVVMTPYP
GHLQNINGIVELNVGAESVEYWDQYKLLMSDTDDYFPRMRALNDLSLNIAMAQLKSQAMT
SLFINPNIKFDLVITEADVPVLFAVAEKYQVPHIAITASSGKIQHFESKGNPIHPILYPD
VNTLNYRNLTRWQKLVEFYRHIQAKNEYYNHYLPSSEAAARKIFELRRGLLDVEYDIDML
FVASNPILSGNRPTAPAVAYVDRLHLRPGFQLHQELKAILDSATKGTVFFSLGTIQEPEH
LSPTVLQILTEAFRELPFTVLWKFGNTTVINKPDNVITDAWFPQQEILGHPNVKAFLTHG
GARSLEEALFYEVPIIGLPIIKSRKVFINEMLRHGVGEILDLHYLEKEELKEVITSVVTN
EKYKASISKLKSMVVDPIISGPENALWWTEYVLRNGGARHLRSPAVGVGFIKYYMLDILS
FVLTICIVLITISFYILRYIVRRLRLRLLRRPGASGKFKAL*
>g13886.t1
MERDVTSYSVVGRIGEGAHGLVFKARHVPTGRDVALKKILIKNSEDGIPINVMREIKALQ
LLRCKYIIKLYDMFPRGMSLVLVLEYMCSGLWEMLHHNQQELTIPRVKAYAQMLLKGTRY
MHAHYVMHRDLKPANLLINHEGILKIADMGLARLYWPDGGRPYSHQVATRWYRAPELLYG
ARFYTEKVDIWAVGCIIAEMITKQPLFAGESDIEQLAIVLQNLGTPTEETWPCHSELPDY
HKITFPESTPKPWTDLLPGVEPEAVHLVKSFILYDEKKRISAKDALRHPWFQTRPPPTAL
EDMPKPKPK*
>g13887.t1
MSFSDLYAKYNCTYCQEEINGVRVRCAECVDFDICLQCFSLGAEIGPHKNDHSYQYMDSG
AFGIFLGRTSWSANEEVRLLDAIEQFGFGNWEDIAKHIETRTPEEAKDEYITRYLEGSIG
RATWGNVESTSRPSLHCADRDEGPLGPSAVSRLPPLAVSSDEAAQLGYMSNRDDFEREHD
HEAEQLISTLSLNADDDELDVALKLSQVDIYTRRLRERTRRKRLVRDYQLVSVFFNNQRN
KQRTLGKLAKEKKEFTERVRWTAQFYGRAEHADVVAGLWRERELRVRLAELHRYRLAGVT
RAEECAHYEQHAALRKHPHEPHGSSGCLDTNQTKEQTQNSTLQQRKRDGESGSSSTSPKC
TRDGSIACGCSKKSSCNNSNGACSRHLLTNNEIQLCSTLSLPPAQYVTLKGVLLRRPPAP
DCDVDIAVRHYLHTAGWIRN*
>g13888.t1
MKSSKRRLQALTEGSDGLPNYLKMEDSETSIPPVFRSRLHELFSQIEKEFDLLYTENLNL
QEKIDILSEKLERESYIGDKQNVDYIEFETSGKNSKVKLSQNNSQKVKASHKLRVQTSKI
VSSFKAPTYNCQLVREFTGHKDGIWDVSSARPGQALIGTASADHTACVWSVEWGKCLLQY
TGHSGSVNSIRFHPSRDIALTSSGDTTAHVWQAAVNWDLPRGQSSEEELEGGGEESLGDG
DRPEVLRTPLTELTGHLGVVVAADWLTGGDHVITASWDRTANLYDVETGDCLQILTGHDH
ELTHASAHHSSRLVVTASRDTTFRLWDFREPIHSVSVFQGHTESVTSAVFTREDKVVSGS
DDRSVKVWDVRNMRSALATIRSDSSVNRVGVSSGGLIAIPHDNRQVRLFDLQGQRLARLP
RSSRQGHRRMVTSVSWAEDISSNINFFSCGFDRRILGWSIQPSKEN*
>g13889.t1
MDELRAFFNNPSPGGSKVVKLRGPLTGGQRVTSEDNVYDLNRREEHRHSVLVSGTDYARE
VKEKETDSYLKNEREREQWQSISGGLDSMEHLSSFGMSMLNIGELTDEAMNQVYSKYSFQ
MKEDTNNLAINDYKQQILDRINSYPVVIIEGPTGCGKTTQVPQWILDDAFKNRKPCKIVV
TQPRKIAATSIAKRVAQERGWDVGGLVGYQVALENRTTSDTRIHYVTAGVLLQKLVNAKN
MNEYTHIILDEVHERGQEMDFLLLVVKKLLYTVSRTVKVILMSATFKREAFANYFQMPTP
QGLQMSSAIKIEKKEQMFTVKIFYLDNLTKFSSILQAAPKGDDPAIAPEMYHVVVKLINA
FELIDKQEDKYSDRSQAELPSVLVFLPGINEIEELYGCLTNEELRVQLAGPECVTYKWWV
LPLHSTITVDEQVRVFQRAPLGQRKIILSTNIAESSITVPDIKYVVDFCLMKVLVADEST
NFTSLQLAWASKTNCQQRAGRAGRVRDGRVYRLVNNKFYDNLPDECLPEMTRCPLERLVL
LAKTLDMGPPSDILALAMDPPDISNIHRTILVLKEVGALKKTLDGEWCVSDGDITYLGRI
MAKLPLDVRVSKLIMLGHIFGCLDEAVIMAAAMSVKNIFSSPFRKRLNAYNSKLTWADGS
TSDCIAFLNVYRVWNYLRVNQYFKKTGNNEAQWARNFYVQVRALRELDDMVRELRTRLSR
ESIDARTQSSPWEKHELPLLLKVIIAGAFYPQYFVQVSCDENRERDAVRTLGGHDPRNTV
YLRNFPPDQPGELYASLIKNIVMKEITEEPKVTFDRNSRKVYLSFMDNKDLVRKKNRDPS
SRNERDPTIPGQVVLPVYKAVKARQLRIDFRIPLLPPDRARQLMAAMDQSKSDVDMDMMV
PRFPDIDETHFPLVISQMLSISKFWVRHDDESTASELRQIQAALNSNRRPLLAITDDIEV
DTLLAAPYADSTGTQYYRARVTRHMPSNMLEVRYIDYGSEGHVNTCSVRELPAGVCLDTP
PLAMRCALAGVAPEPLRGAPGSWAPHAENLFMRLIKDSRLLAKVYSVAHGVVNIELLSDG
GSVNVNDELVTKGFAVPCEESYDSKMNHDLRQMASELDRKQKLHYNKEQKENAYSQIREI
RAPVSKECTSSVSLIGPDSPLETRLYNLMYASRDKQTHIEWNSVNSVLLDTDPQEKYQRL
LVAAEVGQNETSNKLTLRHTTLLPNIPGLPAIIALLFCPVAELRRDEECARYVSVLCGLG
SHDSGAPHFPEHDLLVDIDVDLSVEDIGIINHIRYLMDYMMYCSDGQDAPTADDQVRPKV
PKHIREDLLKLLLTRRKHREPQSVVNAWEWRSVPEHELLEITVPDILERAVVFPLHAPLE
LRPLPREHLLALKRDNDELKLLVSRTTISSSAELTCKLCGTQPMPTHAMRIHLYSNAHKE
KEDDLRSVQS*
>g13890.t1
MAERGSPPSPPCEQGSRRTARTGIPVREAVRPNIPTGEIGERGVQLVPAPYCAPPPLTPA
ATPAGENTAAELCECNLAELPTTSPPPPTAASTPPPAAASPPSSAPATIAAVVAEKVKRR
RGEISLDCSDNQAEKRLCQSTSDPSTEEGHYQEESGPSLSPSTSYAALESPRWGKSVDAD
ARQALTPDAQPTTPAPVSYAAVVTNPPPPRATSPPSLPPAQAPQGATSLARSYPPLVVEK
LPHWPRHLAAITNKLGYAPNARATGAGVRFMPKTPEEYRAVQSYLIEATAADAKIEWFCY
APAEERPTKRSRGRLERRIPGFLLPSPHQPGKKRAGGPGPIMVMAPAPATQPPPIYRSVV
TGATLSTPANDGLPRRKSRSGRRRDRKKRSLASALAARQEEDRREIAAQPTEEWQERPVP
LDMVPPAPHLQGTRPTGPAPPQQAHTALINPRSRLADAAGPALTGQRDAQEVAAPLAQNV
YRTTQASPSTRRWQQGEAQSKFVLVEL*
>g13890.t2
MAERGSPPSPPCEQGSRRTARTGIPVREAVRPNIPTGEIGERGVQLVPAPYCAPPPLTPA
ATPAGENTAAELCECNLAELPTTSPPPPTAASTPPPAAASPPSSAPATIAAVVAEKVKRR
RGEISLDCSDNQAEKRLCQSTSDPSTEEGHYQEESGPSLSPSTSYAALESPRWGKSVDAD
ARQALTPDAQPTTPAPVSYAAVVTNPPPPRATSPPSLPPAQAPQGATSLARSYPPLVVEK
LPHWPRHLAAITNKLGYAPNARATGAGVRFMPKTPEEYRAVQSYLIEATAADAKIEWFCY
APAEERPTKVGIRGLPRTTEPEDIVQALCARGYPARSARAVYPKRGRPGAVFFVQMDHVD
PVDLAGLFQTTELLHLRGVSVEAWRPREGPPQCHRCQAFGHASANCHRPLRCVRCAEGHP
GSKCPRSRDQQPTCANCAGGHTANDRRCPAFQREARKKNTRIPPPLPPPTGEKKSRWARA
DNGYGACSCNPTAAYLQKRSLASALAARQEEDRREIAAQPTEEWQERPVPLDMVPPAPHL
QGTRPTGPAPPQQAHTALINPRSRLADAAGPALTGQRDAQEVAAPLAQNVYRTTQASPST
RRWQQGEAQSKFVLVEL*
>g13891.t1
MAAQKISGTEIARSIENDLRSQVSELRSKSPNFQPRLAIVQVGGREDSNVYIRMKLKAAE
NIGILTEHVRLSRDCTQTELLARVSALNNSPQVHGIIVQMPPDSVHPIDAHVITDAVSFL
KDVDGLNTENEGRVALGDMSGFVPCTPAGCLELIKKTGISIAGKNAVVLGRSRIVGTPVA
ELLKWEHATVTVCHSKTKNLSEVTKAADILVVAIGRAEMVRGSWIKPGAVVIDCGINPIS
DSTKASGQRLVGDVAYEEAVGVAGHVTPVPGGVGPMTVAMLMRNTVLAARRQLEKITAPA
WPLQVLRLSPLSPPPSDIVIARSQKPKNISLLAEEIGLFPNEVSPYGSTKAKISLSVLDR
LKDQRGGKYIVVAGITPTPLGEGKSTTLIGLVQALAAHRGRNAFAVMRQPSQGPTFGVKG
GAAGGGYSQVIPMEDFNLHLTGDIHAVTAANNLLAAQMDARIFHELTQKDGPLYDRLVPK
VKGLRKFSAIQLRRLKRLGIYKTDPDTLTDEEKTKFARLNIDTNKIMWNRVVDLNDRYLR
KITIGQSPTEKGFTRETSFDISVASEIMAILALGNNIDDIKERLANMVVALDKDGKSVTA
DDLGVTGALMVLLRDAFEPTLMQTLEGTPVLVHTGPFANIAHGCSSILADKIAMKLAREN
GYVATEAGFGSDIGMEKFFDIKCRASGDRPHCAVIVSTVRALKMHGGGPPVSPGQPLHDV
YVRENLDLLRKGLCNLGKHISNGNKFHVPVVIAVNRHGNDTEAELNLVKEYAQQNGAFRG
VVCDHWAKGGLGALDLADAVIDACNAKSNFDYLYPLDLSIEDKIKKIATEMYGAGTIEFS
DGVLDKIKIYTAKGYDKLPICMAKTSNSLTGDPAVKGAPTGFVLRINDIFVSVGAGFIVP
MVGEISKMPGLPTRPCIYDIDLNTKTGEIEGLF*
>g13892.t1
MMVFVLLLVFVCSSAAEDAICCAPNQEVYNNDADEFNNSCRDPLNGIATPIPLTCNKTYM
YTDNILNFTVNEAGNAILFIQNNIYIDPGSFCTFHGNVTMTNSTTHERVLILCVDEEDNN
YDEPGLAYCMIVSAIFLVLTAIIYAILPEMRDLQGKSLINFCASLALGLILLSIMKLAEF
ENMDLCAARGFFTYFFIVASFFWSNAISIQILVCLRRPTISDYEWKEFLWYALYAWGCPT
LLTICMAIINYHPGNHPRPGIGLMFCWFYDKEQQWYYMYSVMTLLLLANVCIFIYASALL
WRQRFTSSHSKALKYKLVVTVRLIVIMGLPWMFEMLSSVAKKHMVWVILDIFNALQGLLI
FLLLVVFRRRVVKALWKRGLLDCAASPVEKYLAAEEDEEGVVQHTLDVPMDTQVN*
>g13893.t1
MPHMARYVYDMYLARVRHPPAASENTQKEWREPGSKKSARSKEPKHFVPSHPGAAPDSDE
EDAFQPTEIVNEVDEPDIQQASVKQ*
>g13894.t1
MPHMARYVYDMYLARVRHQPAASEVTVPTSPPTLHTTHDTCRTWRATSMTCTWRVCDTSP
PHLRSLSPHPHLHYTPHTRHAAHGALRLRHVPGACATPARRI*
>g13895.t1
MYMARVRHQPAASEVTVPTSPPTLHTTHETCRTWRATSTTCTWRVCDTSPPHLRSLSPHP
HLHYTPHTRHAAHGALRLRHVPGACATPARRI*
>g13896.t1
MLKFYARFEISDETGDPMTDRDMALQHYTRITSLQKAAFSKFPDLRLFSLANVASVDTRE
SLQKHFGNLSDKALRAIATYLNLVPPEGKEEEASWYRLDKEFLKELLISRHERRISQLEE
LNSMPLYPTEEVIWDENVVPTEIYSGENCLALPKLNLQFLTLHDYLLRNFNLFRLESTYE
IRQDIEDAVYRLAPWRAEDGGAYFGGWARMAHPIQSFAVVEVAKPNIGEKAPSRVRADVT
VTLSVRKEIKQEWESLRKHDVCFLITVRPTEGIGTKYDYRKSMVDQAGIVYVRGCEVEGM
LDASGRVIEEGPEPRPELDGDSRTFRLLLDPNQYRLDLDRASRGKEDVYETFNIVMRRKP
KENNFKAVLETIRELMNTECVVPEWLHDIVLGYGDPGQAHYTRMPNEIPTLDFNDTFLDM
EHLRNSFPSYELKVKTDDPRKLIRPFKVTFENVLRKQELGENAMDEDEPKKVITVEPHVQ
PKRGPYLYNEPKKNNILFTPTQVEAIRSGMQPGLTLVVGPPGTGKTDVAVQIISNLYHNF
PWQRTLVVTHSNQALNQLFEKVAELDVDERHLLRLGHGEEALQTDKDFSRYGRVNYVLAK
RLELLGQVGRLQRTLEAGGDAGATCELAHHFHVYHVKPRWQTFLQHCASQEKSVETISKE
FPFHEFFDDAPKPLFLGKSYEEDMEIAESCYRYIDHIFEELEEFRAFELLRSGLDRSKYL
LVKEAKIIAMTCTHAALKRSELVQMGFKYDNILMEESAQILEIETFIPLLLQNPQDGRSR
LKRWIMIGDHHQLPPVVKNMAFQKYCNMEQSLFTRMVRLGVPYIELDAQGRARPSICNLY
RWRYRALGDLAHVTRLPEYRAANAGLRYDFQLVNVDDFNGAGETEPSPYFYQNLAEAEYV
VAVFMYMRLVGWPSERISILTTYNGQKHLIRDVIDKRCADNPLIGRPHKVTTVDKYQGQQ
NDIALVSLVRTKAVGHVRDLRRLIVAASRARLGLYIFARANLFRNCFELQPTFNQLVERP
LEFELVPGERFPAQRAATAPVPTALALPIRDMPHMARYVYDMYLARVRHQPAASEVTVPT
SPPTLHTTHETCRTWRATSTTCTWRVCDTSPPHLRSLSPHPHLHYTPHTRHAAHGALRLR
HVPGACATPARRI*
>g13897.t1
MVVIMGLTWVFEVISSLFKSNLAWAIMDILNALQGLLIFLLLVVFRRRVVKALWKRGLLD
CAASPVEKYLAAEEDQEDVVQHTMDVPMDDRPT*
>g13898.t1
MGTKCNGCDAAVYDILYMECSKETCKKIYHLKCVAIPEIKFESFTEDFKRTWLCPECVCN
IPKTDNSNTPIRGNTIMNKTFTPGAFVNTERGSRQKSNEMSGAIMDELRIFSTEMLSRMD
EQNKSFEILQNKLSKSEYELQELRKEMRVCQEKVNKIDYLEDKIDKLIQQNTHLELLLKK
EGREEKEIVQQPAKQNRNTTQLELLLSKEGRKEKEIVRQPATHTLTFADATKKKSETAAI
PAVHNNECVATTPAITTMLSTTSKKPNTSQKLETISISESSLENEDEYKVVSRKKRYPRN
EAKKGEMTATTSEIQGTERKKYLHIWRVQKDTKEENIEKHVKSVCGENTYVKIDKVKHKT
ERDYASFIITVPETQYQKISQAASWPVNIEFAEWVWFRKSTGFQKNS*
>g13899.t1
MILATCGVVFSAVPCCQNNETIRAPGICGDGVEPIKIKCPDGRTVLRNIILNDDKVSTKD
APGFVFVEEPSQYCVGQMYLNASRTSLGTIPVAIVCFQKTMKSNDIETSGILTLISVLFL
FATFAVYMYLPQMRDLQGFCYMCMCISMSFGFLSLGILQLNPGFRQEICTVTGFLVYFWM
MATFFWMNVISINVYRTVQDTTYLKKTEKKQYIIYNCYAWGSCIILLMVALITNFAEGEH
YKPGIGDGTCWFNGRTETWIFFYGPIAILLAANVILFMLSSYDLWQQTKKYEVNKLNILK
HKFLLSLKLFLVMGISWIFEIASFAHGQSHVIWKIMDIFNALQGIVIFLILVVFRRRAMQ
GLANESCCLPITRPLAEKLSAHDDADEQQVLSDDTMEVRLN*
>g13900.t1
MCLSNSNLLTRVGAVLILLCVQSTIAEVGETDLNDLSEQQNSVKINKCCESNELMVDSVC
RLAEQYNESVWTPQFKTEDGKDVTLKYFRYINGVPDCATTQQRPIYDFGKSEDELNLLSD
GHLRHLIHHQHSLDNVKDELQLANAFNIHETILIPDAKEPSFYIHDQDKYCMDKIFITNT
NASGQYALVCVPEVKINWKDTSILMKKILNPLFHAIAMVLFLLVAIIYFVLPTLRDLAGN
IITTINVCLIVSQAADLVRIFTEFSNHVSFMITDIILYISLLGAFFWLNSFGFYIWKTFK
SRNVFLRVTDVRKYCYYSSVVWSSVVLMAAMAICAHFLLDTAGTNPLRKSRTQFSSSILI
DDVEQETIGWLGIAIFFTPVAFTIIFNIFFYITTLNVIKRINIYGRIHYKLKGCFDLFLQ
LFLIMTIAWLFLLLSWLNFDGLIYAHIVVNLLQAILIFYVCVVRQSHVTFLLRKSCCYAE
PIPTAEWGDEMTHMNGGNY*
>g13901.t1
MKVDVATSSDKPKIPLPTLSQINADRITQLANQYWSPQTKENHLPYDAAIVESIYLAEII
GSNFSVRRIMMLEFSQYLENYLWPHYEAGRASHSHMMSIIVMINEKFRERVPAWQAFLKK
PEQFPAFFEQVLRASVAEDQTSRNMREQTALLLFLNHCFGSMEVQLCRDQVKRLVSLSMW
ISLQEGRRNQEFKAVPKWRKYWRAIQKKDKPELLEKLSWERRYLQKLMIKFMGILESLPE
TGDLNADAVRYCERFLELMIDLEALLPTRRFFNTVMDDCHLVVRCQLAPLTQRPEGQLFS
QVSA*
>g13902.t1
MMFDPPDFPYKDLAESLKEQYGSDDIFNTNTLTDLNSGEKDLIAVTEEIISSVENQLSFN
TDAPGTCINLENAFFDISHHVDPNTELYVVQSDNLLNNESMLLDENTVNQFLLPLQVSSD
QNLLDSANNGPDLLALHSCVICHEIFTTEADLLDHTISAHASVSLDENQNLLPLGQNDFD
EKNNGETFETEWLVCGVCERVLSTALENEPNEQLCCNDGNGKSRMMTRKLSTMFVCDFCT
YLFADGESLDRHKLICYGPEEQIYCQTNPVEETNPARPFRPEYPCACGKQCSSAEDLKVH
TRECQPSKGQRRPYSTHNSNKMWNCGSCNQLFVTARELYRHKRGEDRPPGAPLMAYVCEV
CDKVLGSMCALHTHKKMHKVSKPGYPCRVCGRRFNQSGHLAIHMRMHTGERPYPCDLCPK
AFKVKVERDDHRRTHTGERPFACAACPKTFTAAARLREHARIHTDQRPYKCEICGAAFRR
PYARTVHMLIHTGEKPHDCDICGTAFRRSGDMWKHKRTLHGAQTAGDSEFKQD*
>g13903.t1
MSKQGSGGGCGAKRRAGSPCEGGGKVARWEDSIARLEAVAAGAGGGDCWRSEEEERRACR
RRWCGGWCGAHDTIRAENGKSYLELGGAAARACCDGRAAGRCASRRCYRERRLKMMNLCA
LKLARFRQTADPSLRRSVLVCNTLRGIEREMERESVEEAPFEPACGANGAARCELLGARD
PAAGRATPFPAPPPPDRDSGYGDEDTRTIDWGSVLSLSSRSALDPPEDAWPDDWGWSEDS
FVRLLVPTS*
>g13904.t1
MTRRRPPLPPAPLANVFIHRSDTIIICRRRWFCSHSDNRCDIRAMANVKLRDAQLNMDVI
EKRVSGNERVHNWWAGVEGPE*
>g13905.t1
MSKWSTKVLTENKEIAEITLVKEKKTPVRQLIPIHGIHSGVAVATAGSQAVLGSVLLFVE
ESQVGRERPSAARAEPSECPEVPASPRQFSLRSPTTRYSRV*
>g13906.t1
MASRRGRGRRRRLSERAMTPLFGQEPRERAAALTQRATSLPGPTDSGRGMSTEPPSRPRH
RPRSTNYECQMLSHATVRRASSALRYAALHNNKT*
>g13907.t1
MANDIKEISDIVKKCKILLLDVEGTTTSISFVKDKLFPYAEENVKSFLDSQWENDDVKEA
VTALRKLALEDKEKSVVGVVAIPGEDASKEDQIEGLVNNVKWQMSSDRKVGALKQLQGLI
WKQGYDNGDIKGHVYDDVLPALEQWHSVDGQKIYIYSSGSVQAQKLLFGQSLAGDLLQFI
DGHFDTAVGGKQEATSYKAIVEKIGTGPGDILFLTDIMKEAEAARDAGLQVALVSREGNA
PLPDDVTGSYAVIHSLAQLTVSNKRKTDPQEEQPAKVPKTDTDNDVKTASEEITETAPEE
KKEEPEKMEVEEEVNTETTDDQKKTEESPAPVAAPKDTIMESEPVESKEKTEKEKETEKM
DTNTNEKEENVKTVTETTEPTSKAEPIKESATDSEPPKVVEKADAPKVESKEEKKPANEV
VVENGKSVETTEVSVTKHEETDKVKDDVPKTEVESETVLGKEPVVEETPPVVITEVEEIT
GEKQDLEMAEIIDDLEPVIEEPSANEAIEELQTVGEVLEKECDEILSKVQDVTNLDNIPI
KPLLNPIAEEVMETENTDSNDIVDRILDTELELEMKQSENSGLNTVKQIAEDAKPESVEV
PSESKTEAADNIVEEKAKDKVEAEKKSEEVKDSSPPEIQTELPAPVEEAQKEVVESKESG
DKTNATEVVLPETKENDKEETKTGNVVNEVQVNGKATNGETEPTTLNGDANKDEELSSRL
SVENGKEVNGSNGDTGKAENGQAEKKVEVEVSEIKVKTVVTEEPHTDPVEQPTEA*
>g13908.t1
MAEIELTTTSVLKDLTNMNESINNDSVHETHDVDSSSNNRSDDEVPIIKRKRLKQFSNSE
SEGDNENVRHTDSRISHVNSSDGSDNKNSSDENKDRQLKIKPKKSRIKTIASSDSDTDSD
SKANVESRSRKKDSARIKNKKNKLKNKFKNLLSPRGKQVNAGINEKSISGDISDKSSDSD
NTDVLSNSSTKQQELDVEEKIFKPIMTLCDPDTSDEESNTKPKYEKKVKSAKPTSQKPLR
MSAKQAMENMQKIKSESNRMLREKEVSLPYHRPKALSLKDIMNRRKLAVTSDGKALPIKM
NSEQLAQYALLLEQRQKEMMELCKSDSEEEDVINTEKTEDTQNMDVHADSAETNEGEALS
ESKANDKEVDGTNNLVPNSREAGNNVENIELIPSVINVNVVNELEDKNILNSNLDNVMQL
KDFPNSNVENDISHKGKDQVKNISHNNDEIVQDKDAPNQSMAMDVVENTFENKPEQKDES
QMISLHYTEDTDINIDNSENADKQGIVCLEGKSMENIDETNLIQTNQNLELEKSLESDFA
DDFNMEDIDNIIENAEILSDTTKEKAGSLADLLYNIKPKLTGCPGMLINLDTNSVENKLS
GVELLKERFTYFAKLKSLEDKEKNREKKYKPGTQHLMLKQELEEQIAEQRSIEWAKRLEA
EKKLKKEMEGDGIDDIEKMEEKLAESYEETLLDKDESSEEEEEPEEDDMPYVKENPRKKN
PMIDDEAEVSDDEDDVDKNEEIDEVNNANEANAEDNDENYEESSDDSSDSDEEEKVTVPK
KGRILKAFEDSDDEEPGQEPVVNNLAISEIKNRTNPNDEKLTKSTQDEELPLAQLHKSFS
EDLFSSQDSGLVKQDKINELNTDNGVEADLGSQTFSILDSTSTKKMDNDTDLYAPDKLSV
ICETQPYDEANFDAIAGMCSGSFSQNLVTSQTQSQSQVDLGDDVIALCTGKFYDNPFLSQ
NPNEVDKTPEVEPSPTEPVQTEKEKEINKENTLLKSILEELDDPYVDEPKQNKYFFSSKV
ENTEVKKKFVIDSEDEMNDESAATEGQKKKHKKRKLEDRALQISDDEDEESEEGGYEDAS
DIEDDDKEERIVEYDSEENEVEVPKVVKKNRNARDFFEQEAELSSEDEWIGSGDEDEAGL
DRMEREEGDDETFNQGQLQRKLGQIHMREVLDQDKREVRLLQELLFEDGDLGDGHRQRKF
RWQNADGEEEKGTVPDDLDTQEEEFESEEQWRKQRHERQVFLRQIQEKDNTDDFSSSINC
DPIIKASLSSTMSTMKSMNDKPEVTLAAEKKSVKDIPSPKKAFTIFQQNYHSSLLTRGRG
SLSRLAALVTPLVADDEAPKNLASNAKRNFVFAAITPEEAEPKLNKRKADESTVNTPRLL
KKMKMDEKKQPKLSLFDRLDV*
>g13909.t1
MYSTLKNAWSIRSSTIYLSYRLYAKDIKFGPDVRSLMLQGVDILADAVAVTMGPKGRNVI
VEQAFGPPKITKDGVTVAKGIELKDKFQNVGAKLVQDVANKTNEEAGDGTTTATVLARSI
AKEGFENISNGANPIEIRKGIMLAVDTVVNNLKKISKRVSTSEEIEQVATISANGDKSIG
KLIAAAMNRVGNDGVITVKDGKTLTDELEVIEGMKIDRGYVSPYFINSSKGPKVEYNDAL
VLFSQKKIFHATQLLPALEIANVQKKPLVIIAEDFDGEPLSVLVVNKLKIGLQVAAVKAP
GFGEYRKNTLIDMATATGGVLFEDDINLIRLEDCQPESLGKVGEVVITKDSTLLLQGQGN
KTEIQQRVEEIRLEMDDTTSHLERERLNERIARLKSGVAVLLIGGSSEVEVNEKKDRVND
ALNATRAAIEEGIVPGGGAALIKCIPMLDKIIPDNDDQAIGINIVKKALRTPCVTIANNA
GYDGSVVVSKVECMETYFGYDALNNEYVNMIEKGIVDPTKVVKRALTDACGVASLLTTAE
AVICDLVEKKETKPANVGSDLGVTGYY*
>g13910.t1
MTSKIPKHALIDLKIGDQLTTISCGHIVVELMKFIAYQRLQIPYSYQWLKQIVNKKKSSP
EEKDSFQSERHFRVASTALENLDFILKSLLKEIDGASIPEEVCIALGATPVTCKEMYRFL
LPNVCHKPQCQSNHIATDQKIQRSVFRTLVTSEVLSQIFFDAIPPTNMHVFLKLSNNQDV
VCSDSFVSVSGWRIPRNCKVVILNFRTQYLKNLSCCNKFEIFSDAISHHLTHLNIESDDI
DNQNDLSEIESTDSVRWYQSTYIMKGFKDCVVNGNSVTNKWMGS*
>g13911.t1
MSLTMDPTHVMDNDGEGEALKAKIITMVCLFSVSMIVGCLPMLISLKFDWFTKSGGPNMR
TSNQFVMGLLAFGGGVLFATTFMHLLPEVNDNIELLQEAGELPDMPIYLAALIMCSGFFM
MYLVEELVHVYINSRENKTANTSFTRVLSIRRNSSETPSSSNNVVLSKEIEAAKHHGHSH
LALEASDDTIVAALRGLLIVLALSIHELFEGLAVGLESSAANVWYMFGAVSAHKYIIAFC
IGVELLAARTKRWLSILYIFTFSFVSALGIGVGTLLVGGAGAAESGIYSVVLQGLACGTL
VYVVFFEVWRQDRTGLLQFLCSILGFAVMVSLEVAVELGKDVLVDKSVIDNRNRKKKILV
AAGNFNGD*
>g13912.t1
MPSAAPPAENGAPRSELEQLQMRAGQVTDESLESTRRMMQLCEESHEVGMKTLVMLDEQG
EQLDRIEEGMDQINADMREAEKNLSGMEKCCGICVLPCNKGASFKEDDGTWKGNDDGKVV
NNQPQRVMDERNGIGPQAGYIGRITNDAREDEMEENMGQVNTMIGNLRNMAIDMGSELEN
QNRQIDRINRKGESNETRITLANQRAHELLK*
>g13913.t1
MESIESLHHHHDDDTEGVIAAKAVSMAVLFCASMICGLLPLILSKKFRWISADDAGNLKS
ENRIVMTLLSFGGGVLLSTTFLHLVPEVQHNVEHLQG*
>g13914.t1
MEEDDGTLQEFDFSLSHLLMCCGFFIMYLVEELVHMYIHYREKKNGHAAPLVRNLSVRRS
RNSHDIGGEKSVNNSTSDLIDPATITKSKDPEINNHGHSHNHSHMPVNTGDDVTSALRGL
LIVLALSIHELFEGLAVGLESSTSHVWYMLGAISAHKLVIAFCIGVELIATRTKTWLSVV
YITTFAIVSPLGIGIGILLVGGQGATAAGVTSVVLQGLASGTLLYVIFFEIWKNDRTGIV
QYLASLFGFGLMFGLKLLTPHSHSHGGGGGDHGHSHDK*
>g13915.t1
MSNPGLTSEAQLRYILQWFGEFSELQREDFLPILAAAHGDKPEQLAATLATLSCEDKPVS
LFQCRVKLFNEWYPTWAEEERDRLMKAVTEMDPVFGTKLQDVLTNGVQLNGDITSEQHID
ESDEQKVEEPAIPDHNVESLNVQDNIAVEIAAAS*
>g13916.t1
MDKFYTTVLCILSFSAVLLSTEAADCKDKAKCIALQECKGLYTQLEEQGRNEELTSLLQT
LHCGFDEYQRPKICCPPMLQNPLSNRNSFRGDSLLPDADHCGIMDVDRIVGGELTDIYEH
PWMALLQYNKTRGSGFYCGGVLISSRYVLTAAHCVSGADIPPSFRLVQVRLGEWNLTSDR
DCNDSNRQMCSNAVIDVPIEKLIPHENYDPNNSEQTNDIALLRLAREVPFTDFIQPICLP
LNENLKRSKFDGYELEVAGWGKTETSSSSDVKLKVRLPVVSRDRCVQVYGKARRNIYNTQ
LCAGGKRAQDSCRGDSGGPLMGQVPGSPNWYVVGIVSYGPTPCGTPGWPGVYTRVGAYIN
WITANLEP*
>g13917.t1
MSSEQRKIKYPDPDPLPGPYPLPGPDPDPLPDPDPVPESDPDPLPDPDPLPDPDPVPESD
PDPLPDPDPVPESDSDPLPDPDPDPLPDPDPDQIPDPDPLPDPDPVPESDPDPLQDPDPD
LLPDPDPDQIPDLDPLPDPDPDPLPDPDPLPEPDPDPTI*
>g13918.t1
MISVFVGDNCEVDFESGTCRLLEKCQNLVLEIRGAGTPMPTYLRRKLQKLSCGFEADQPL
VCCSAPLTNIDNLNKGTINSYQQFPQTTDNPWEDENINNRRPITHTNPDTAADNNRGLNT
NLIEQPPDITGHPNLRLLPTECGIYDEERIYGGNRTRLFQMPWMVLIAYNSARGIKLSCG
GTLISEWYVLTAAHCVSFLGGSLSLAGVILGEHDVRKDPDCEREEGELYCAPKVRNVSIS
TIIPHPGYTPDGLFDDIALVRLAERADFSLDSIKPICLPTTRALQVEPLEGLKGVVAGWG
ATEDGLQSPVLLSVNLPIITNDECQKVYNGSPHIYNKQLCAGGEPNKDSCGGDSGGPLVY
PGQTGAIGVRYVQRGIVSYGSKRCGIGGYPGVYTRVAYYMDWILDNLRP*
>g13919.t1
MHRIRLIIMELLIFNYVTAEIRRKEIANHAAWTMLDSFDCGFSAADRIIGGVNAALGQFP
WIVRLGYAVEGEGELDWMCGGVLVTDRHVVTAAHCVQTAGQGFKLTTIRMGEYNTQTNPD
CQLGVCAPPVQDRSPKIIKMYPEFNKPPLHNDISVIHLDSPVDINDHVTPICLPRGEILN
DLKIGQKVIVAGWGKMNMSTEERAKILQYVYLPIVKPETCDLFGRGFKLSASEICAGAQF
NKDACGGDSGGPLMKLYDTVEGPKSFLVGVVSFGPTVCGIRKPGVYASVSHFLKWILDNI
ITD*
>g13920.t1
MKQSKLKEHFEKVQKEFVDGADENCKFNNYEGRCISILSCPFALALLKIKDKGTLNNMVC
GFENNPRKTPKICCPVINDDKIVYPHSEEETSSTKSLPTTTIEESLTTTPMSAADAKKHD
DFFPNRSVCGLIRIKNRIHGGSPTAMEEFPWLVRLMYEDQTDNKIKSHCAGSLITDRHVI
TAAHCLLKRILQVRLGDWDIETEIDCQESNCIDPPVERLVAKSFMNPSFNVRELRNGGDI
AVLELNEPVTFTDSVRPVCLPNTDYTTSQDYDLSIPYWAAGWGLTEFDIPSAIKRKVQLD
PVSINICVISYNLTDSASKKLICAGGKSNKDTCAGDSGSALVKAVSEDDEMNWFLYGITS
FGKSRCGVEGTPALYTRITSYMDWIKAIVQT*
>g13921.t1
MHRCSVFKNSCVNVPVDPISKMPKTAYERNDKTVTEQCSIDSSTTCSVSGPDLDAHKLKE
FYRSIPDYNDINHLSATEFYLTLKSLREKKKIMLGLAIEHIDDCKSYDDKIIAKLEDKDN
GKTGVDYMSTRRGSMCRKNVSNLKINDKKGKTNENLLRPNKTSDMVYVKSNEDQQVPRVK
HSSLSVKGTKADRPKRNHSACSISWHDDKIENKNEVDEKFEQFFDGPSNMNDIRDGEFRT
QSMPSSPLRTKRVGTTSRRRKSVTVPKPFKMTERDEEDRIVSELRSLQKSFSEDMLHQKR
ERKQFRARPVPIESRIPLYDKILEDQAMRRAITKINSEAELRAQMKPFSFTRREENCVGR
MCERATNALPKNKKKKRFKARPVPKNLFSNYFYDQMKEDNFFRSMNRRIRSEEMLRGSNC
PGNMAMRERSRLSTPAAHSDLPIDPSPAAPSISSMDRQRCVSPTKNMKKGSKALKEDFIT
TSPEPFRFNTADRANKKMQKIAKKVYQDSKSVDSIGEVAAAAVSEKAQAYSALDLRSIAT
GRSNLAALLRAEAVRRKFELETVRRMADQRRRTESRQRDRLLRSKPAWHLVKNNHEEDIA
MRLQTRRDEERMRREEFLHEMELMYGRVQQQPMLFERYYAPRSYSIPSDSIQLSPRKNQG
KKRSSRKNTTYDMSGEYRQKITGHGSESDAYHENYEKYLEKIDKNDKLYEDSEGGMDSLE
RRKILL*
>g13922.t1
MLFSRIAYRNYFILTRSKRNLESAVAIRKFSSGNNENNKGKYDVIVAGGGMVGCTLACAL
GKKSLLSDLKVLLLEGSADKKFELQSEYSNRVVALNQNTKSFMNSIGVWKNIEKMRLQPV
QHMQVWDACSDALITFSSSDILDDDVAYIVENDVILQSINTELRAGDIKNVNIVYGAKIT
GYELPKSATGATETIVKMSNGDTYSCELLIHMFGEYKYSCPLF*
>g13923.t1
MPTKPQRNIKKKKGYREGSTRWGDNITEVPEDSDEGEAGYISSDESAHAVDLGDRIRVKP
SRDIWEVEEIVQTLRHLPYAEELSALVESGQYDDAITFASQADNTGIRTAALWACWLGRG
PLLARLLKLGADPNSHDDDGRTCLHLSNLVANEECVRLLLEHKADPNMWAPVSDGKATAL
HCAASAKSLSCVKALICHGADVNAGLSEHSPLHYAVLSDAPEVVSALLEAGACPDTPQVF
TQTPLHVAASLGSAACMKLLLDAGADVRAALGCERATALHLAAVDGHAECASLLLGHGAH
IDWPNSRGQTSLHLAALAQSVEVVELLVGKRANVRARDNDGRTPLHCAIVRGARACDVAR
LLLTNGADPNAPDNFGYTPLHIAALNEFSACALLLLDYGGDVTLRTNGGVSALSFIVRRV
PDVIPRYLCKLDDAVHVSEHELGDVDCELTIDFRPLVPCLTRGEAELLLAFVEVGRKDVL
KHPVAETFLFLKWRRIRKFFVLSFAYHALFITFFSIFILQIYLCEDVTCDVPPYVRPIQY
TILVLNFLFLSKEIFQAFLDWSAYIRQWENWLQMLIIIGVFLCTLPTWDMENGVTRSNTT
NWQHDAAAITIFFCWLELMMIIGRFPTFGLYVQMFTTVTVNFATFLLAYSCLLIAFGLAF
SVLFSNYPAFHLPAGLVKTVMMMSGELEYEDIFYSNCTNSQIHYPFTAHGMFLIFVLLVT
VILTNLLVGLAVSDIQALQESAGLDRLVRQTQLVAHLESMLFSSLLTCAPKQLLGVLRWG
ALLTASHMRTLNIRPNDPRENRIPKELIASIYKMVASRKDTKKSIRKNNNYECRIRKSKE
DEDIERQQQVKRKSYLYDRFSFESQNVERRKKTVSDRNRPVSMTINAIQEICMVDIKNQL
ADLTKKITNLVDTTDSRLNLIEKKLEDIQPP*
>g13924.t1
MLCCQNIYKKFKIGADGANSAVRNAMGVQYVSWNYDHMAVVATLHLAEESVNTTAWQRFL
PTGPVALLPLDSTRSSLVWSTSHAHAKDLLKLSEEQFVDALNDALWKQYPRSSGVDACVS
WVGSWLKTAGLPDGAQRQLPPSVRGIVPASRAAFPLGFGHSTKYIAPGVALIGDAAHRVH
PLAGQGVNLGFGDVKDLTDFLAEALYAGLDVSHYSWMEKYESSRQRHNVPTQLAIDALYR
LYSLDLPPLVAARSVGLQITNALYPLKKLIMSHATT*
>g13925.t1
MQDNIEVNIELLIEEMKKRPAFYDITCPKYYDRIHKRMLWQEVCLILHPGYAMFRKQDKM
QFGKFLQKKWQSLRDCFRREVSILKKVEAGKMAKKKCIYKYYDALTFLLPFTNNEGCQET
TIAAVNEWPSDSSDSHNVETQHSGRKRNHDDLFEELEINTAQMSEDVEAAEEYNNKTADV
CDVKSYHLSRKRNRQHIIKEIELKTEQISEGEEEIEEDPTKTADVNKFETHYFICKKNSE
YLNETEIELKPQGEEESEKNNNKTADVNDVVETNEFNHKRYGDDDEAFLLSLLPSFKEYT
IDQKFLLRIEIMQTMLKFIKRAKYTDMRSSLP*
>g13926.t1
MGYSAQERSVVDFCESKTETLSNWVRNVKCKSLNAKTKRKRDLRIIAILSNSLSRAESEL
IMKQRERARRWAQMQADLGLSNKEEEIAKQHREKVDNLWKNDLSGLDSFFKELDNSHCVS
RGSASDGRHLGCRWGAVAASYKWVCNGIMHFLS*
>g13927.t1
MADVRWRDAEFENSDGGGARVGNSVRSRPIATAYNSRAKRRARTYESLRHSSPGNQPTLA
ITGVTRTQKIFF*
>g13928.t1
MRFETHECPFKPEYDSEVLMQRTQPENPQSVGRSRTSGLRPADAMAQRLLAGCGPAGRYS
AKQLSGVTWMRSTMFYVKAGIVA*
>g13929.t1
MVSDDEERREASGSEKRRGASGSEEGRGASGGEERRGASGDGERRGASGDGERREVDGGE
KGRGVNGGKYQGPATVKKEEGSTAVKREEWSTSANIRFTFSTMKKKRPVAVITEEGLSTG
RKEEGPAAMKREEGPAAVTKEEGNGGEEGSTEVKRAEGPAAVKKEEGLAAVKKEEESTVK
NREEGQRRQNIRLTLNANKYIP*
>g13930.t1
MKKEEGPVAVKKEEGPVAVKGEEGPAAVKKEEGPAAVKKEEGPAAVKKEEGPAAVKKEEG
PAAVKKEEESTVNNREEGQRRQILD*
>g13931.t1
MRGKKEQGPAAEKKEEGPAAVKKEEGSMAVKKEEGSTAAKKEERPAAVKREEGSTVVKKE
EGSMAVKREEGSMTVKKEEGSTEVKREEGPAAVKKEAGSIAVKREEGSTVVKKEEGSMAV
KREEGSMTVKREEGSTEVKREEGPAAVKKEEGSMAVKKEEGSTAMKKDEGPAAVKKEEGS
TEMKKEEGPAAVKKEEGSTEMKREWGGGQRRQILDLHYMQINTFYERDQR*
>g13932.t1
MKKEEGSTAMKKEEGSAAVKKEEGPAAVKKEEGPAAVKKEEGSIAVKREEGSIAVKREEG
STVVKKEEGSMAVKREEGSMTVKREEEGSTEVKREEGPAAVKKEEGSMAVKRVEGSMTVK
REEGSMEVKIEEGPAAVKKEEGSMAVKKEEGSTAMKKEEGSTAVKKEEGPAAVKKEEGPA
AVKKEEGPAAVKKEEGPAAVKKEEGPAAVKKEEGPAAVKKEEGPAAVKKEEGPAAVKKEE
GPAAVKKEEGSIAVKREEGSTVVKREEGPAAVKKEEGPAAVKKEEGSTAMKKEEGPAAVK
KEEGAMAVKKEEGSTAGKREERATAVKKEEGPER*
>g13933.t1
MFQDDEFEDMVMTPERKEALGFKPQKENLTNHLLPYGKELDEESNSFLEQVKTNFAKAVM
LREMKPACGVWSSRLMKYIRLYGFKFSKEDHIALTKLAFELVLIKDLEPCKLHKFATLFL
MLMKKPHLISPKEMTLPWRPLYDLGKKLFASGDTHLGLFHYLSNKRSDNSGPSMMDRIRQ
LISGSGLDDAVAAFGILPPQEEEPESLEGSYINLVRVARSYFELNATKEILAEILPQISP
WSTDTHIMCQLCIFLPVDLPPEHSAQGHELWFDQLMTLWDTCYHSSFGISDLMALFSGLA
RKNPGAIDWSPYVAKMFSKFVLSLNLPVSYKDMQYAKSQSLDTKRVATWIVWTICPDGLV
LKQLRSILGGVESYLQSANAGRWSFKLKDLLRKLSREFLTRVRRERESHFKNSWENQTPA
SYALRDEDITEFVNIVLPPTLQAVYSRMGALDISIALQNLATLRPALVVPPLVEKLRYAL
TSVTEPHKFTAAIAAITAVARPMLRGAHADYPEGQTHIIPLLMGVLPGLDPNDSKKTLIT
LHFILAFCGMIPIIDCSSAPEYWTDLTEEELLTCEQTAQFEDFVLIFLDRVFSIIQSSVH
EHERFDSKDNDYGRNKLESVIELAMSTTATGILMQCSPKIFQEALRKFKSFATQTTFDNT
ASGSMIGMLLRCFCRVDSVATLAAFMPELCQELNEMLSSDEVIEDERPHRDVMYKLGMLK
SLVECDGEALLKYIPKIIPILDRGLEMKANLSLSRVSEVLCHIFNSLCSIELKEWKSSPK
DYGTAPKDWLPIREWGSGCSLKECNFKWHVPSDEEAECAQMLVDRYLKPQVEYLNKYIAG
ETMCREHKQRSFYIIHAILYCNNYFPPSEEEPVLLMDSQVPATSLPYKNGIHNTVTLDGE
NMRVALTRLLVQVQQCMLAEKTDDTRSLEILIQVWERLVVAKSLRQRPGLEARLRTYTAM
EITMDGRGGVAGEKIGGTRLRVLLAEATRLQEESRADLVCEAGITPSALQGLFCLFELAT
NQYTSVRIAGQIRLYWLLNHYPYSYRALLPKLSELLHNGGEGEEWHAKLKGALYIMLGPR
VGPLVTKQDWEVARALWPAMLKTPLSEKPSIHRLEHALGECLQRNFPAVNIHLTMSDSAI
KAAESLLSKEAMEDPKFVEQLKNAPADEIATSNKVEKLYNELIDEIVNVADMQNVPWRRL
QLALTMLASCPSVQMPYPPRAVNLVLRMMLHDDIAVRRVSHRVITFMLKQLKRKIKTVMV
DPYEVAGLPRPEKHIPGYRKDLEWAMWKKDGLPETHEEWNKPWLRNPNNGFYAWPEKIKV
AAPSEEQNHSFNLPPEKMEESERMIYEFFTDENNVDRLIGFLTAEDKKGKDKFNAVRFSM
FRLLFSHYGRRVADKIVDAAGTFAKGSLEAPQRFASEVVAAAIRAPRDWPREEAAPFYRT
LAGIVETALTTVIPETMEDWGTSFATGMEKVEPHRASDILNTLLDLCLPPPSLADLDIDR
NTSFLICARLYALQAALGALCWRVAPLAAEVLSRIEATNFIQHPYQNVRDSVGSVLMTVF
DMEIVFPGGSAGPAPQLAHFLGRIKPRLAALYDENGNLVVKTTASTAFGSTPTSCDKEAF
PTADVNAVTVAALHDNNDPLPEDEHNTQLPSADGTPQTPESSGAEVAVVKASGSKPNSNL
ELVKEMRRAMHSADNTAAQPEKHAKALNTLIIVLRTCMGIIVRNVNGSIEAHYELVPTAC
ATASPMPQDELPRAAVMFLASLVLASHTDATFDKALDVLEEIANGKSWGARLASVDFAQP
LVFYGLPMLCERPERAVRAERFAMKMMRDPRIEVRQAASKLLTGLMHCRALPDENLTIKS
LMHSCRSKVLLEKHCGVLGLCAYLASRPYSLGSRLGDVLTELAKYTNAPDPIPDTIRIAL
AEFRRTHQDDWPKHREKLTEEELDLLADLTSPPSYCA*
>g13934.t1
MVNEPDEDFSELKTPPIFEDYSERVKEFLLKPENLSIYQWERSFNYIPWERNVDSLFHEQ
EHDVQIRFNLQTIRDPTTGEIVSLEEVENPHEDDEDSLSMSRAPLPPSHATRGTTTQNPF
LPAGFEEELQKMLDEATKNAEMTLQTDTDEPGKFLGEEKLTSPPGYSGVILFSNDGVTLL
DQADGDTTVDEVPEATKNEDIQIEINLEKVLEINTHLEGLWKDDDEEPQQKAKPKITPKT
EEDTDPLNENFLESTVIRPPVELPEIPILNITGSAVKSGVTSTDWAEMIDVTLPVPDFKE
KIRDMAHEYPFELDNFQKQAILKLEEGHHVFVAAHTSAGKTVVAEYAIAMSRRNCTRAIY
TSPIKALSNQKYNDFNKIFGEVGLLTGDLQINATASCLVMTTEILRSMLYCGSDVTRDLE
FVIFDEVHYINNAERGYVWEEVLILLPAHVSIVMLSATVPNTLQFADWVGRTKKRKVYVV
STLKRPVPLCHYLYTGSGGKSKHERFMVVDQEGNFLLRGYNEAVAAKKARENEYKKSFGP
KGGKQHANPKAEQTMWVALIDHLRAKDKLPVVAFTLSRNRCDQNAENLMSVDLTTAKEKS
HIRSFFQRCLQRLKEPDRRLPQVIRLQRVLENGIGVHHSGILPLLKEIVEMLFQSGHVKI
LFATETFAMGVNMPARTVIFDEITKFDGLQSRTLVPAEYIQMAGRAGRRGLDDTGTVIIL
CKEGVPDQMTLKGMMLGIPQKLSSQFRLTYAMILSLLRAATVSVEGMMQRSFREIYQICQ
ADNYRKHLQLAEKEYSEKCSTPLPAHLSALATFYDTASMFIDVLNDIMPILLSQSKVAKE
LVPGKIILLSAGPYINQLGVYLSGSGPRQTPHKVLVLNTVEKDETRYNFDVDDNWYRILG
FSVMYDHVGTEESTLDHTILCISPKNIKAVTKTNLKINASLIIQDYEQRQMPRFKDAPIG
SSCASAVQELSRLSHAVRTGATSIDEISLTQSLAISTGEILEALDKMNKLKSELDIQKKS
TDIANFKSEFAIVYERKQAERKRDKYKRLLSFENLALYPDYQRRLMVLRELNYIDEHDSV
ILKGRVACGMGTNELIISELVFRNVFTDKNPAEIAALLSCFVFQARTHVEQNLTEKLADG
VKAIEQIDAELSTIENRYMVGQFEGQAERLNFGLVRVVYEWALEKPFAEIVDLTDVQEGI
IVRCIQQLHELLIDVKDAAVVIGDPKLQDKMMEASTAIKRDIVFAASLYTTQKESVL*
>g13935.t1
MTISWLVEGIYSKHHACVIGAGYSGLAVARYLKQYGLNFTVFEASRHIGGTWRFDPHVGR
DEDGLPLFTSMYKNLRTNTPRQTMEFGGFPFPEDTPSYPTGPCFYKYLKNFTNHFDLMKH
IQVQSYVVSVRWAKDHWDLTYTRTDDRNNYTVPCGFVICANGQYVNPKMPKYLGQDAFEG
NIIHSHDYKQPETFANRRVLLVGAGASGLDLATHLVNFTAKLVHSHHLNYNQPDFPENYV
KKPDIKAFVTNGVIFQDDSFEEVDDVIFCTGYDYSHAFIDGTAGVTITNKFVLPIYQHIV
NIRHPSMTFIGFVKKAITRTMDAQAEYIAALIAGKFKLPPQEEMLRAWLDHVHSLQSKRL
NLVDVNVLGDEMDNYFGNLTEEAGTSRVPPVLTDIRDFNLQNRLDDLLNYRDYDYELADD
YHYQRRYNPRSDYCPVIV*
>g13936.t1
MFCKAHNPSPRVCVIGAGVSGITAARYLKDEGIDFTVLETTRYVGGTWRYDPRVGNDENG
LPLHTSMYKHLRTNLPKPTMELRGFSVPDEWPSFPSWQLYYQYLQEYMKHFDLEKHIKFL
QNVLSVSRVENRWVVKYQHVITGEVTKDHYDFVIVGTGHFSKPNKPDIPGENLFKGTIIH
SHDYKEPEPYTCRRVLVVGAGPSGWDIAIDVARTSGSLIHSQHSKIPFRTKFAAHYKKKP
DLKEFNETGVFFVDGTYEEVDDVIYCTGYQYDYSFLDPSCGLELSPRTVIPLHRHMVNIN
QPTMIMMGLIVRACLVVAIDAQARYATALVKGNFTLPSNEEMFNDWQKRVDIIRSKGRPL
SDIHLLAEKEDQYYEDLTRESGIERVPPVMYKIRIMDMQAKIEDLYTYRQYKYNVIDRET
FTRELEIDNITRNTSCGYNLNDASKLSSTT*
>g13937.t1
MEAPIPNFHRLSSSRFYQQYSAPPVRITSNYLHELLPHQHPTLLQQYLAYYNEPLVPLDL
SLKPSTPITPPCTPPPLQKKKSEHPKTKPPKIFRHFEDTDEKDESEEKTQKRNCIEENSN
DSDSPEAKKLKFTKQFFDELRTCLPNDGETSSKSERSSPDIVEIKDVEERPKKSPKPPQP
LKKSKAVRRLMFDEDKTSPVSGTIIRDLAEDETLVVRKGDIDPAFNVVEVTEEAKALIAT
IENRLGRYICRLCRRLYSDAFALAQHRCSRIVHIEYRCPECDKVFNCPANLASHRRWHKP
RVPGANKRREPPSSDAGRFPCPRCGKLFRRQAYLRKHLLAHEQPEVEVEKEPSAFRQVHV
DYTPYQPETVRDGNFNTFWNKIPPPAQDVGWEDVRARCASICSSEDSRSLDVTGSEDEGG
GGGDG*
>g13938.t1
MKYQLVLTLVLITILKINSYVVIPTKNVDTTTKLPVTNQAGSLDIKHEKRHEAFKTFTSN
DSDVYLEDVLFSIKNQNWTEEEQPCLRQTLLLLKNLQNFTLWAVWNWDSISSEPQGILFG
NRYHLGNFDECVKAPWYDTHPELRTQYCLADIVLERTDKSVRKQSKSLDPYQSALNRLEH
QSSFQRKLNELTWGACVPAVCQPRSVVRLLGILMAHSHLGTAGLRARISVNEPCQKYDES
RQYDGLFYAFVGITACLIAICLICTYLYSKKKENDVETIKDEIIEAFCIKRNATDLLKIN
SSGLDVLYGIRYLTMCSVVLGHQFGMFNGGPISNGSQVDEDASTIIGTLFLHDDVIVDSF
FMMSGFLAAAALTKMTRLPNVGVLLLKRYIRLMTAYAVVIFFVSAVYPYSGSGPLWNRTI
AAEVEPCRQNWWLSMLMVSNYIDTPNMCVIVSWYIPCDFHFFVITIVLLWFYKSCRYPGA
VLAAVVTIAAVAIPGIVNYVYGLPPIQLFTYDFISNPRKHEQFNMTYIKSHLRYAPYLVG
FYSGYLYTFLTASGKRKILSQKWSIIGVAVALLVMLFTMISGPLFWWNVHSAFGGAVYAA
VNRPLWACAVALLVICCSLGHVPLIKGFLSWYPWVPLSRLAYGLYLTHSVLITRNVFVSR
NPQHNDYTYLITLWTGTIFWGTLASFFIWLVVEAPINNLLDICLKRRNQKTTSPRDIRNE
KAPTSTEGRFQDNLPSTISYSSKM*
>g13939.t1
MSPWFDVNIGVKQGCVLSSRLFIIYLDKCLQRVKLMDVGVRMGDLVVNCLLYADDAVIVS
STPSGLQALVTVMKEDCMEKGLQLNVDKTKVLVFERDEQRTNARVVVDDAVLEQVDEIVY
LGCAFSKDGRYTTDIERRVLAGNCVNGALGKLLESKHLSQRARLAVHNAVLTPTLLYGSE
SWVCRKEHESKLNAVEMRSLRKICGVSLTDRVRNEDVRKRLCVNDSIGVKMKKGMLRWFG
HIERMSNERMTKQIYNANVDGCRGPGRPRLTYHDQIGRVLSDGGVKSLRNRRVCMKRMMK
VDEAREVCQNRDVWRSTLSAYPVRDLA*
>g13940.t1
LGVTRVFLVAAYAPVSSATTQDLEKFWESTREVLDMVEANERVILCGDLNGWVGTRRPGY
EAVLGPYGDRRVNDAGKLILDLCLERSLLVSNTEFRHKDIHTYTWRRNEQKSMIDLIMVD
SRLRKSLMDTRAYRGPTLDTDHYLVISRFRGLFKKWRHWRVRVPFGGLERIKSEKLQDIS
ARRVYERQVREKLDKVCLTDLDVDECWQVMKDSMVEVAKEVCGYAKIRKSLKGDAWWDKE
VQDSVERKKKAWLDYVASLQMNNGMRDEKREIYRRLKNDTKILVNEKRERDKVEADERLA
KSFETNIKLYWREVKKSRSSSPVSGMNRIKSKLGDILENTQDVLKRWSEYYGEMYDYAHN
PDAGVADLTVPACEDITIDEIVRAIRSLKCGKAAGIDQVSAEMIKYGGAALWDSFWVLCN
LCWRSGRIPKDWRCAVIVPLYKGKGSRMDCTSYRAISLISLAAKVYGKVLERRMKEKSDG
LLWDAQGGFRSGRGCMDQDFPPQHRREASGCEPEGFLRFCGFGEGV*
>g13941.t1
MQRLGYKVKGLDDVGAGKAESSRRGGCGGVQRGAAGRRLAGWGAVQLPVHRYPRAGPRAY
APRGGPLPSSMPRSCASECGCAPQCRSGRRGGGGRLQCLVDDRAAHRSHAPCAHNTSTRA
PSHRSSAISR*
>g13942.t1
MATCNHDLNCRRGGGGGRGGELHRAAGLHRAVISVQLLHRSRSSRFLLYARLSNLHLTTP
PLALPIHHIASYRVQNHCILLIK*
>g13943.t1
MRRHKIGLLQLASGQGCISEGEVAVVGPGVGRAAEWRCVNRPRGPDGGAAYFKPARCTAL
RNRRLCKARRCQLAAAPPPEGKVERVAVVRPRAPPLHAPRTVKC*
>g13944.t1
MSYLSTSENVGFSGITQNISDASCATQYKMAVEGVSGNCGGEVNMYINDSSGDEQYIPHL
SDNFFHTKFKIDPNELYTFHDSDVIAGEITVSHTEDNFIFPETVDIKTKLLDSPNKDLDL
LSTLSNGDIKEVKAEVVTNGHYTPISKVNMTSNKETKTLNTKAPKTKNQTQTNHELSRTK
IIEIRRPSIHSPKGQNNAAQTLSNKVSINNINNASNSKTTSVSKSASETFLDVFKREQGL
IESTAIKIEPATPPPPKAPAPAVKKVAPVKTPQSKPKRGRGPTVHEALQRIPAQRKVIAV
PNRPWHAPGEEMFKCGPLDGRQTNPFRQLESSSSDDDNMPDFESGSGAMCVEESAAESRG
ARLALRRAAMRRHVARAATELQLTKGHKEHRALAHVIKKQLCRQSTTCHLPAYTVNHLLA
MRGMSTILTVQERRLLRESGWSGGDACRVTSSTCAEDSCTQQPLPCGRHCLTHVTLAPEQ
RLYAACAAVFTGGERCKQPLLPLQEQTPLCPEHAWKRDNYELLSCRPAKGKKRAWPAARP
RPPRRPKRRRRLLPRRPPPHTQSLSEINVCSNSSAYDSSEDAAVGGLSETEYIAANNSHE
LEVGQVPPDDILDPSVLSQIPDEEFTEFFNQAEGGAPFAESSELAAALEAVLDERALDNI
AECVFTSPHSQSPHTPQSPLSPQVKTKITSELFIIRGTRRACVKQRRGVRVYTVASFAVA
LHAAVSLVAADKDQGELINFEYRLNNLLPGSRSDEEKLQVTPITMELSSSISS*
>g13945.t1
MTDTRRRVKLYALNADRQWDDRGTGHVSSCYVERLKGISLLVRAESDGSLLLESKIQPDT
AYQKQQDTLIVWSEGDNFDLALSFQEKAGCDEIWEKICQVQGKDPSVEITQDIVEESEDE
RFDEMSDSVQPVELPACEMGRLEDISELVNSCLVTQARKDKLAAAIESQHYIKKLLNLFH
MCEDIENIEGLHHLYEIFKSIFLLNKNALFETMFADDTIFDVVGCLEYDPSLPQPKKHRE
YLRELAKFREAIPIKNKDLLAKIHQTYRVQYIQDIVLPTPTVFEDNLLSTLSSFIFFNKV
EIVKLIEEDEKFLTDLFKLLMDDKTSNIKRRDLVLFLKEFCNFSQNLQPQDKDAFYKTLV
SLGILPALEITLSIDDQKTKTASIDILTYIVEFSPSVVRDYTLQQANRIEEEQMLLNIVI
EQMLRDRDPELGGAVQLMGVLRILLDPESMLASVNKSEKADFLNFFYKHSIQTLIAPLLD
NTSGETPLKEDYHTVQLLGLVLELLSFCVEHHTYHIKNCIQNKDLLRRILVLMRSTHTFL
VLGALRFMRKIIALKDDYYNRHIIKGNLFAPVVDAFLRNNGRYNLLDSAILELFEFIKLE
DIKLLCAHVVENYGKILEDVEYVQTFKALKTRYDQYLDKQKERDRVSGSVAVAEAVVPSL
LRTRYRREARQPDDEEEMWFNDDDELEDDAPLDSAQPHAHHTHAHHALDAIGKIVEKKVC
SGTESVNGPSRVLLTTTTAAKPAHTDVQVSTPRLLNKGLVDYDGDSDEEEDSSGSGSSSS
SSGSGTTEERDAKRPRLA*
>g13946.t1
MDNLDGNAWVFDSLVGFLHGPIWNVPLQTFIEEKSLPFEPTDDGEVLDRPEYKKIHDEYR
NLVDVMLGSFMDDIGIKADQFEAACRLSARDLAGLPAHFHRRLFEQIWAANDYEMFVKMM
THKNVELQLQALELIERRFGAMPNLFSPDTEELDSSRSDESAEWPDNDDVMTEIKKLQLE
DFENNKDEKVTVPPEAVEAEKNSLLSKLQHFEKRDDATITPDLTVKETSVKTFQLPQAPK
KVQVSEEEVRARQEYLKQQRDKLLALKKQVREKQLGDADGETGSGEGVSARRPRSAKIVA
HAALSGTTPAPPPDAMQLRRALASKLKTEVVDQV*
>g13947.t1
MKFLILFALVGICFAAPQPRKIFHEHVEDFLDIIMEESGDELEHIMEHYVEFEEFWVSLE
YMRTADFKNLIYEMEALPEFKAVVDFLENDNIDIIYFLDRFNEAMEDVRTRRNARHDISG
RDMSAFVIDSIAVFPKDKLSALFDQKMAEEEEFRVAIENLRSDEWDNIFNALWESETFLV
EAQILIDHGIDLRVILLEIEAIFGQNRK*
>g13948.t1
MSRERKRRSSSIVEMALVNAGIATKVRQCRRRLSYDLNTFSNWSGQVSATKEEYNYNTLE
PASISIDTSKDLAFPISADSLCTTTDHTKTTASITAPCIQEFDIALTTDRHIESPILNDH
QVEKNTQYTSLISNHSVPSTSALPSKVSIVSSPIKSKVGKRKLKNDIKYIDYMSDQEDFS
TFYGDVADSDNWSEGQEGKTSEDHLESVEEKANKNKRYTKKRSKVKSRDANTEDEVVGES
GTRIKKNNSRKERKTAKNSGQQYLTNKGITVPAKTIQANPCLGKKCGNDCGSLTEERRKS
LFDFFWSLDKARRRDWLVSLSQKENIKQKRTNSQKRNYSIKYFINEGEGRRFVCQQFLAA
TFNISDKTIYALVKNASWGCAQEDLRGKCEPPNKTKQSTIDAVNRFIKNLPAVPSHYCRQ
DSSKVYLPQEYKNIANLYKLYQQHYVHQGVNVVSERIFRKVFQENFNIGFHIPKKDKCLK
CLQYENNNNPEMQREKEEHEIEKEESYARFKVHKNIHKDDPSTLCASFDLEKVLNTPYAQ
SMLLYYSRKLAVYNLCVYENGTRKVFCFYWDESNGKRGANEIASILHKYIQLVDARGNVT
RLLLYCDCCPGQNRNRTVLAMLHSSLQECKNIDTIQINFLLTGHTYMPVDTVHAIIENRL
KNTTVYAPSQWFTVFATARQEPVPFDVERLSYEDFYRWDSISDKYYKGNLTGKISKIRIA
TFRKDKHSIKYKTSMNSTAVYFDVEVNSKTKVSSLLPCYRSQLPISKAKYDDLVKLCVNK
VIPNCFKHEYLNIPCATNVKDCLPESDIEDCDINI*
>g13949.t1
MISKSDKIMKRTLGHAIVAVISAALVAGTGEWSEDAEDLEQSLIGSLPSIFIPVSSRNCG
DFSQEATLAFGQFLCLVKAASSVIDVDISIIG*
>g13950.t1
MLKSEKCVFSEFEISLVSTVDVDAVLGRTASLPCDVTPDANEDRVYMVLWFRKSGGKPIY
SFDVRGRSFNKALQWSDPGAFGPRAYFATVARPAALTLSSVQLDDEGVYRCRVDFKNSPT
RNFQIRLIVIVPPHQMLLYDKSGADVSGVVGPLEEGAALVLVCEVRGGRPEPVVSWLIDG
TPAPQYIGVKTDTHVVVNRLELQHVKREDLNTTFKCRAANTHLVPPQEKAVRLEMNYFAK
SLDYMEMRYRKKFLVLNGIPEVEENLPCAVTNICQDKFGLQDLVSSKFKACHRLGKPVDG
RCRPVLIRFSDPSLKFKVWSKKTCLKGTPYVLSEFLTPRRQTLFQQSRQKFGIRNCWTMD
GSIVVKLQDGSRRRVYSEEDISSIPESPSVPSDESCPASSLPVRSEATSKPSPKSKRTVR
TRK*
>g13951.t1
MRCVAEGSRPPAHISWFKDNRSFEKNKITDNSNETWSVSTLVFSPAPTDNGVTVKCVASN
PTLPGKAIDDHHTLNVDRPVTQNMTSGIILSTRSLVLQRVTREEAGRYSCKAANARGETS
SDAVRLRVQYAPVCAEQSPQVVGAAIDESLHVRCSVHADPADVNFLWQFNNSGESFNVSP
ARYGTINGSTSELRYTPASERDYGALTCRGTNTVGRQAQPCVFQIVPAARPSPPRNCTVS
AGNDSIWIEDAIKEETSDYLIVRCVTGYDGGLPQLVVLEALDSVTGTTRFNVTANETNGV
AIFLVPSGVLWSSGHSLRLTVHSRNDKGASDRIVLHALAYQDPERRTDGAQSMMAGLSRT
TFWAILLTVLFCAGAAAFTGFILRRKRMRSPNKQQSQELQLNAGDGQYVVAYTLKPSKQA
QPDILNPPPDGSPPNVKCGAEATVKNGSLYTSDEWSSEHGSTHTAREPRASLISPRSSVA
SNSKPNISTATLSRREHLIAEEIPGPESCV*
>g13952.t1
MRVGLRGCLHERENCDESTLISSDNLHERAIIPPRIVASRNGIAEIPRRLVTVSPRFLDD
ALRKKEFSYVPDESEISSVSVDKIILYYGYSVVGCFCNLKSFSKRPCLTRGNAEMTLLTA
RPLRARRESAESAARARGGPAASRGRLATM*
>g13953.t1
MAPSKCDQCSKSITKKSPGLDCSKCGLVVHANTECAGLTNKQLAAIKASGKLEWMCDECY
SRSPRRSSIIIPDEDEQEKDDYEENTRPPTKNLSIDVRKMTQNITRDIEKAVKKQLSEIE
RAIEYCNNKVEEHGEEMTAFRTKIRVLEKKNENLENNNKHLELKIMAMEQKLNEDKQKGL
TQHIEIAGIPYMEKEDPDMIVKLVATKLNQNANEVKHFKREKGKIDGPISIELKANSDPV
SWVRASKTIKLKLSDLMPKCDSEIARKNIIVRHTLTTYSKSLLYKTKQQLKDKYKYIWTS
AEGKILVRKDDNSKISVIRFEEDIKHLFS*
>g13954.t1
MVESLLLLARAFFDVRGRSFNKALQWSDPNVFGPRAYFATVARPAALTLDTVQLDDEGVY
RCRVDFKNSPTRNFQIRLSVIVPPHQLILYDKSGRDVSGVVGPLEEGNELVLICEVRGGR
PAPTVIWLIDGTPAPQYIGEKTDTHVVVNRLEVPHIKRSNLNTTYKCRASNTNLVSPQEK
TVRLEMNLKPTLVEILNKPLTLSSERYVSLSCMSEGSRPTAQLTWFKDNRKFKRGKITES
MNETWVNSNLQFMPLPEDDGVLLKCQADNSALPGQSIEDSFKLDVVYPPVVSLSLGSTLN
PHDIKEGDDVYFECSVRANPREHRISWYHNDKQVLHNVVSGVIVSTKSLVLQKVTRDHGG
DYSCRATNSLGETASQTTHLSIQYAPVCANSSPQVLGAQLDETLRVRCSVTANPPDVTFF
WQFNNSGESLDVSPTKFGTANGSTSELSYKPQSERDYGALSCRGSNSVGRQLEPCVFQIV
PAARPAAPRNCSLQAGNNSTEGGSWLRVRCVAGYDGGLPQTFVLEALDPITSQTRFNNSI
NETDGLAIFKLDLAQMSSAGDAETATFNLLIYARNLKGESEKTLLENIAFNDAARRTDGK
ISMGGVTLGVVVAAALGATLAVGGIALAALCARKRRAHPPHKHPPGDMLELSDGCRRYVV
AYTIKPSPDLKTPDPQPDILNAPDGEAQNVPTAVDADEWPSIKEVRGDWCKTGAVFSAED
LALLDSAGRPQQLTPASDLAPSSRQDDVLNQNLTQPISNNFRPNFIVTNSPTLGSPNFVC
PNGNLGSPFGSQILSGPTLSSGSLATSTLHRNKGKGNVRRREHVLAENLPGPESCV*
>g13955.t1
MKVLIYTFILVLFHTSYGYSNQQSYQPAYQQDYPPEYPPEYPPEYPPEYPPEYPPEYPPS
NPLSSDAVCSCALKTSLTAFDLLDNGRLIPPRKICIVRYPCGLNVYWGNELYFDETAGEP
YVSFDADPDKYYMLVNYDVDIPSRSNRTGLGFLNWQVANIKGNEIYSGIVLFEFLRTIPR
YRVGFHRVVFLIYEQPGLLCSTPDPVSIR*
>g13956.t1
MKLCFGIFLVAVYGTCNAVPRSYQPPNQNQNVQEYPPIESAFRGYRLVEYLATQVNYYLG
DAVPGQTLNRAPYVEWQSNDSSNYTIVLIDPDTPASGYGNPDEVCNNQYVLWLVTNVPGG
NVLDGETVLPFLLIPEILRVGRHRYTVFVYEQSSAIYCGDIYNEDYNRFDFSIESFAQSY
GLGDPVAGNFGRVRYGFVEDDYTS*
>g13957.t1
MNAKVLLGLLSLVAHGRCDAEEKVYNPDANNLDQYATGGTPISSAFYGYEVVPDVISRPP
RSLAIVRFEDGINLYLGDLFIPEPDAVPRPPAVLSWPSDPSKNYTILLVDPDVPSRENAF
EGQFIHWLVINVPGGNYQDGRTVLNFVLTLPKYRIGLHRYVLLIYQQNSTLNLNINSRNF
NRLRFSVANFARRNQLGYPVAGNFGRVQYGEPNDNNEYVYYVDDNL*
>g13958.t1
MKFILYFGVILLFGKCDATRKQYIKVPYSNKTDVYNNGEQYEREQCDLAVKDAFNAYKIV
YDVVTKAPCVRFDNGISMFLGNPLFGPTAQPIAPYVSWPFNPSKYYTLILLIYGRCEVVE
KVYTNPNNNPNNDPYPPDLYDAAVTPVSLAFYGFEVVPDVIPRPPRSLAIVRYQNGINYY
LGDLIIEPQRVPIPPYVSWPSDPSKNYTVMLVDPDVPSRTNRAEGLFIHWLVVNIPGGNV
RDGRTVLNFVLTIPEYRNGRHRYTVLVYQQSSTLNIGNQFGKNFNRFRFSATNFARRYNL
GPPVAGNFGRVAYEDLVANLPDNNVNDEYID*
>g13959.t1
MFLGNKLFVPPGLPVIPVNIEYPNNPSRNYTLLLLDADDPSRLNRVESQFIQWIVCDIPG
DNVAAGRTLVDFAFTDPEYWIGQHRYVLLVYQQSGPCNTASISKRNFNRYRFCAEEYARN
NNLGNPVAGNFGIVEFDDPCFPNQDVIYL*
>g13960.t1
MSFQKVSKRGFFNSGAPIYLGNPTSVTDAQSFPVFSWDFQPYKYYTLIEIDPDVPSRVNP
VEGEMLLWLVANIRGDDVSSGETLADFILTPMEYMINIHRYVYLVYEQPSILDFDFPRLS
NRTYDGRFRFSLRKFTRQYRLGDPVAGAFTVNDYADPCASCDAPDIFPPQSNSSIAESFY
AFEVVPDVIPTPPQGLMVVRYRNSGVSIYAGGRVRIEEVYGVPYVSWNYDPNKYYTIILI
DPDVPSRVDPSDGEFIHWLVVNVPGNDVASGQTKVEIVVTPPRFRIGYHRYVYLVYEQRT
KLNYAAVPRISSR*
>g13961.t1
MYQEHLLQGKFNNGAVIYLGNPTSANDARSLPIISWESEPYTYYTLLQVDPDVPTRVNPI
EGEMLKWLVVNIRGNNVATGETIAEFVVTPSEYMIGYHRYVYLLFKQPSVLDFEDFPRIS
NRTYDRRFQFSTVNFAGKYGLGDPVAGTFTVNYFTDPCDSCNAPDMYDYYETKYD*
>g13962.t1
MQVFYGILLILLYGRCEAVRTQYNAVQYDRTVRDCFNAYGLAEIYQIPPALLSAYFNTGA
VIFCGSPSNVRDAESLPNFLWNSDPNAYYTLIGVDPDVPTRVNPVEREMLMYLVVNIKGN
QLSTADGSNGETLAEFIVTPFEYRLGIHRYVYLLYQQPSRLSFNDFAKIGRTMDCRFRFS
TANFTSQYGLGSPVAGTFTIDNFPDTCDICNAQDLYYDPNYDLSYNNPNYDMNYNNQNMY
D*
>g13963.t1
LYAVEDLDYAVEDVECAVEDEVCAVEDVDCAVEDVDCAVEDVDCAVEDVDCAVEDVYCAV
EDVYCAIEDVYCAVENVDYAIEDVDYAVELKKSK*
>g13964.t1
MGDISEPIKKCILILKSAKSDTEKFAALFMVTKLVKSKDCNTQAKKALFEAIGFTFLKKL
LTGTNNQDDCPPAVYKSVALSILTCFCNEPELATHPEMLTNIPVFLDIVQTSDNEDYDDN
LIIISEAYTCLQCIAEQEAGQRALIEVGAIKKMSEIYSHQSFQTDEALNILVKLVSRYGP
TAWGNDPTPFHALVNKIALDFATDQSDRKFELATILSALLYSCNKATVIPGSSDETWPLS
IYKALHDILTSKIGKNQRDPALKLAANIIDLLGVEWTFNDEENPKKFFLLLLQLCAIEVR
MQLEDRSFKQAFANADLVTACFIVLEMSINYMATDQLDLEQKEKQSVYTSLKGAFNAVVS
ILTKVSNDKNRDKLSDAEKVFVCAMIRVLVAWIAQETTAMREQIYNLLPFIFTLANDSFH
AFRARKLAEKNKSEGESLDMDVSLMGQIDLLRLMLPALCHLVVEDKARDIVLNLKQEDIL
YEAMNFHWSIVHYKKPPVPKSERGKVKTKPEPELDPRVLEDMKDSRAAMVSLCNIFMNLT
VLAPKVVENSMLFNTLLKFIFNNLPELKNVPENLVLHGHLAVLGLLLLKQQGSKVKKNDF
SICRYIQSTIRFLWDAYNVDESNDPTALVVSMSYKEHWNEIADLWFLGMQTMSGVLTIVP
WISEFAIESGWAEGIAEMLAKVKVGSLAPNVKSAFEDFLCRLVDSNESAIPVLKKGGALK
MCRNHRLMELGKKLFGD*
>g13965.t1
MILKQYEHPVENIQLLGVLPKYENSTGIIVDIPWVKVLLWKLVEILQMEYGLPSDMAAKS
ASTFLSTFRACPDDESYGLYEWPQHLWRNALPHNYKHIAKNISAEWLTLRFKYLALTPDV
IHLLETLREDYLLGLITNGPSRAQWEKIERLGLRQYFDCVLVSGDLPWEKPDQNIFLEAC
KLLNVEARTCIMVGDKLETDIKGGKEAELGGTVWIPLHTDESESDLPDFTIQKVTELPEV
LPSSPRFKRSILATKTC*
>g13966.t1
MSKSVARLKSMKKVADKIDHSSKLRTHIPASMAAAGPPLGPMLGQRNINIAAFCKDFNER
TANIKPGIPLPTRVKVNSDRSYQLVIHQPPASYFLKQAAGVSRAAMQPMREICGKVTLKH
IYEIAKIKSQDPPLEWRPLQEICTMLIATARTCGIQVVKELDAKEYGQFLEDRKAVIAEQ
KKLLQEKREAKMLRTA*
>g13967.t1
MWSFFSRDPTKDFPYEVGDPVRGLEDRSVWSLHKGKKRGTQDEVSIFLFDVQKNSETLFD
IAKASLKKLKTMRHPSLLHYLDSCETEKFLYVATEYVEPLAVHIEEMKLEGPQRELFLAW
GIFQITRALSFFNNDGNLRHNNVCLYSVFVTLAGEWKLGGFEFLTSHNQDSSNPIPMKIL
PALEIYDPPEKKDPAKLKSVTKCSTDMWGLGCLIWEAFNGPLKNQPSLKTVDHIPKQLCT
LYCELVSANPASRPNPADIITRCRKLGGYFKNELIDTMLFLEEIQIKDKVEKGKFFSTLS
NYLDNFPEAVCIHKILPQLLTAFHYGDAGSAVLAPMFKLGKLLEEADYQKQIVPCVVKLF
ASNDRTTRSRLLQQLDQFIMHLQNVTVNDQIFPQVVHGFLDTNPIIREQTVKSIVHLAPK
LNYNNLNAEVLRHFARLQSKDDQGGIRTNTTVCLGKIAAHLHPQIRQKVLVSAFVRATRD
AFPPARQAGVLALAATQQYFLLAEVANRVLPALCPLTADPEKQVRDAAFRTIKGFLGKLE
KVSEDPSLKEGMEADVHTATPSLSNAAATWAGWAVTAVTAKFYRSHSDTARVQHPAKSVL
SKPGSLEQPSSSSMSTTTSSVTSMTSLEHSESASDYDPDHWDMTAWGEIDSSAGTGASVK
SPPSSGSAHATPALAALCEDDWDNDEWGTLQEQPSAEAELASPSETWNNAQWTEPAVNNA
NATYVRNARLEHRPAAHQNSNDSLGGWEDGEFEPIEENADENNASKMDEMRRKREERKLQ
RQREMEARRSARGQGPMKLGTKINAPPPPF*
>g13968.t1
MGMEKHMSEEGKPSEYLYSPEILRKLDFNKSPAKFKPKISAAQPGEDWMIVRPLQRSDYD
KGFLQLLSQLTSTGNVTKKQFDERFSTMKHSGGYYVTVIEDTRISRIIGAATLTVEQKFI
HNCSLRGRLEDVVVNDTYRGKQLGKLIVVTVSLLAQELGCYKMSLDCKDKLIKFYETLGY
KMEPGNSNAMNMRFDDPS*
>g13969.t1
MLSARENTISDDSFVTPVSSMGDLMSMSPKQAADLAEQPDVTSDLLTGSDFDSICDVTMR
EVPMYDDMFMDANSLDYLIKCTESNRNHNTVDRGKESLFVKFDPLYAKQKSALAPANSGL
KLDSTDCDVGYETSSVTSVLTDNPVATPKHTSSTGCIPTKDKPTQVVPPVMSCEAPKSST
TQTRSTPALIRSVSAILTPTQVATERLISISGNTPPTAAPRSPRYSHVSTQEVDRMQSIR
NILQKLDSEALQLRQENRELKLSMQDMEHQFSRTKEEMASKIDKLKNERDNLIERENKLT
QQVKEKILNNKQMSIVMEEYEKTISSLIGEQQQERKLSQESVERLTVERDQALNHLASME
SSFNDLLSKYEKSKSVLMEAKEREKIFEQKISEYENGMKKYEVLYNKLKEVTSQNLDKAN
ETLDNINKAHAMEVKKLNATIKKHEITISSLQESLTQKTRDNEELTKICDQLINEVR*
>g13970.t1
MSGTEQNIVNSMQQLSVQPSNSGPTEKPTQVVTPAVNRSQPSAAKITPVKANTVSPAIAT
IDRLLSLGPNLPPPPPVITRPADMDPHTMEQLRAVKEMLTAQEEEAQSLRDLNHDLRERL
EECETKIKKLTEQNDEYAEKEKTLSQRVAEKVRNNKQMSVVMEEYERTISSLIGERETEA
KRWTEERATLLRERDEAAAHLASMEHAFNDVHTKYERCKVIIQGYKSNEETLKKTVEENT
DAIQKLEARYETLRQHAMQQLNKANAELDSVKKAHQAEMLKLNAMLKKSEVHASSLQESL
AQKIKDNEELTAICDELINKVG*
>g13971.t1
MRFRSYNIIKNIQNVYSNYRQYSTLSIQGFANKRNIQQPIKLSSIVCVYSSDSKKQFIEF
EKKAEALKDVLEHRKEQIKDTELKIRQKGVELVRDIKQHKDITGEKLRVKKDHLIKDILE
TKAKVKEKLEEVVERENVFTIPNILCVTRIVMSPYLGYLILQDDYNLALGLLVFAGVTDL
LDGWIARKWKGQSSKMGSFLDPMADKVLIATLFICLTWQNLIPLPLTLLIVGRDTALVAA
GFVIRYVSLPPPRTLSRYFDVTHATAQLAPTFISKVNTAVQLLLVGTTLASPVFGYVDHP
ALHVLCGITAVSTVISAVSYLTSKDTYKFLKKKL*
>g13972.t1
MKEEELKYLLRLLDNLTEDIFEEITQIYYDATEELTTRKSLSENCLEYLKKNLRKNPVIT
STVLNFILEHTKEENDLNTIQSLYLDVLKDELSDNNCSDRLISLLSLMRCHDSVELKFVN
DVLKYISDDSFRQHRKQILISLIPQDRPMLLKITSDLMHKSDPQKEFKLTAEYMLELCYE
DKTHWLLKAAQIYKQQLHDIKNVTFQINNFTKQILIMLLIDLTNSPETYDLPSLVHQLTN
IFSILDIIVTTDHQLQFYMTEVKRELTVIKFCLENNCKIMSTSIFSQVLSQSALTVISQV
CRLSKVDRYKVSRLLNTNNDYITDLMSLSNKNDDKLHRPSGVNWDISTYNSYCAITKIID
TIMNSVEGTENTQEMATSLEDIKRLILSIQPLPYCVEVIETIFACLFLRYEYFSCHEHNQ
DFPCGTHSECSYFYSKKQTQTSKNIKNTNTGFMCNAFTTQIVLNTLKICLETLTEKKVTV
NNEDSDQNTATRLISLVNVVNHSLWKMQLVSTLSPDTSPLQLKLCLDYVEVDDSSEDEDR
EMDAKVARKKPKVKRRNTNTKPDSEQIMLASTVSATDEAYLTKENIIDFISIMLAKPNSL
VALALYHNDFAKANQILEMFDLADCDIATEVTFTEQLRHLIAKIKNIICYRDCSRYPTKE
LSALSVVSTEVMGLVEGFLASNRAPNSLDIVELGVRHSHLQLYSHQNAPLINAVDILLSS
GLNREITYGLINVVERKLAEVRSSTDVAAVKKTNYIRFVEDITSVSFEIFGNTDKSFEFV
DNVCGLITDCRIPIKHREFCKLNQLSKELRQSCVDLTAIVNADKPAEVDENLLQKYHQIY
MNVVAASDKDLCNIGEMSRHGNKKTRIHYLRMCFMYCKSVFQLEQEDRTNETNPDAPYFS
VLERQLHDIFGNMINNKEMPVTYLEPICKKLNVNLIPKLILNFCPSITLAGPHKEATEEN
FNNLLQVVYDFKNPEEKLFVDPVADFAPLPRTPDPQCLTYVVLHNWVLAHIIKKIHTSLN
ENDMQQSMDARTKCLNRYMDLNRFDCTKVLFNGNKYLASLHTTIDLDKLFLYMPKLIESG
KILQCLKIIDALSERQLMCSANLLNLRDLILFKLATNPKIPKNWKYCQYLKCPELKLDLI
LNNLSSWPTDGAMEVIDYLRFILDQSTIEEGLYHKCTDWIIKIPLYDQISTIMGVNHWFA
IYEQSMENPENIIEVLMDSQQFQLCLDWADVHDVSENMKNLIVINLLRQLFEYTNQATPE
KVQELLSRLSTSQAMDLIQEELGKVRNVEILQVCVDFISEHSFDWKTFENIKIGLQIMLN
IEVNMRNVFWELIGKPLLMIEQFLMNAKLEILAEIVAKISPNLKKDLSGDNLYYNIKAID
TLIISRNAVDALFRYYAEKALDMKNPRPACPSPPRPWDDSLLQSIDSINIEAASRPFVMP
EQVPSKEQWVEDFSADRCMMCKISIFSMIIRRHHCRRCGRLVCHACSRHRMQVPTYPSSV
KFRVCDDCYVHTMNKRSNLEQDMIVSSNSDSAGSGTTCMDWCLSANVKRNEAVRAEFSYE
FTPNVTLCLTIMKMHSINLDYPRFLLDRSDEVARELANGGDSRLLVRARRSLLLAAAELY
SRTPSEKSGARVAETGAAHAARCLAHADAMATLVAHQAHHLVPHQGAHPSQIVRSLLEAE
KWELALEIATKSGIPRNSVLAAWGKACLKAGCFKEARRKFALCFKNIPNVCLDLPEECEY
GKEASESHFLSKKVQSIRSSERTTSVSSIHSDGRTRSNPPLLNEIVSILEDMNYPVNQQL
LDKAETIKVTNEKLSNMNTTKKKIIIAEPALNIMHTLASVKKIKQGDYSDFQTATVQPKK
SLTHGLLRRNNNHSEPKVDHSKKLDPFFFKECVYYLSNYGSHVANIMFYMKHSNLTEVIR
YCYDNLVDKETFTETVYMECLKKDKVNDLMKTLSDMDSTLEMWAEYIMHICRTLEASKRL
EALYAVQVASGQHARAAASCALLYARPVPPATPAAALLARQNHLSTALHHLGQCVPASTK
INDPKSIQFHLDKTTIDNLLTTISRQMELAKYLATCEAKNRLSEKVLNEIIPLPTSRRES
ESNDIRPLTLFGSTTDKIRLVAVVLAAGQTVEVGFDLAFKIITEHKLDSMNIYTHVAKYL
VNTDRFMEVKTLAKCIRASKETAANLMSDHVLEGGVGAVVSRCEARGQLHDEQAEVLIAD
VHSVAVKISCYLICRNVSNAYILAARHDRTNDLRRVLHESERLDNDQVRNACLKRLTSKN
VHF*
>g13973.t1
MRTGLWSPARLTPQHKDQYTTAAIATVGALGGAYLAYYIYRESNQRKLPEEWYQVGTISN
IYIYPIKSCRPTILNKAECSILGPRDGWLRDRILMVVDDKNNFITARVFSQLYLVQPTVK
NSILTLHHKDMEPASVNLAEIIAMQPTTKATVWSTTVPVYDCGQLASEWFCRLLDGKPNS
FKLMYYASQNPRTLKPHAEHKFFKFTKKDTGVFQDEVSFHLINEASVDELNSRLQGDTQV
THRHFRPNFVVSGAKAYDEDNWKYVKIGENIFEIIKPCLRCLMTTIDPETGLRSPKTEPL
ETLRKYRQIEDPVIRKSAGSAPRMGLEMALRSGPGDIVYMNEPVYKNVYSAFYFLAPSVT
AAIATVGALSGAYYAYCIYKESRKQKLPEEWTRVGTLSSLYVYPVKSCGPVIVNTMECSI
LGLKDGWLRDRVLMVVDDKFNFITARAYPELLLVQPVVRNSVLTLKHKDMEDVNINLAEV
VALQSPKPATVWGVNVPVFDCGWEASEWFSRLLDRSSINFKLVYYASQQSRTLRSTTNKI
YKFTKNDTGALPDEVPYNLINEASVEELNTRLKQPVTHRNFRPNFVLSSGWKEYDEDKWK
FVKIGENIFEIIKPCTRCIMTTIDPETGVRSSDTEPLETLKTYRQIEDPAVRKSAGNSPR
MGLQMALRSGPGGSVSLNDPIYVAY*
>g13974.t1
MVVAAGPYTTSTNMAYEPLKDFVTYIGTHKPQVVIMTGPFMDCEHAKVKDNSMAETFKTF
FDKLLDSLAELYTTSPYTKIYIVSSCRDAFHVNIYPTPPYSSRRKHANITFVPDPCTLNI
SGIIVGVTSTDVLMHISQEEISLGGAGDKLSRLAGQVAGQRTYCPLAPAPPALALDAALW
AAHAHLPRSPHLLLLPSNFRYFVKEVNGSVVVNPEHLTKGPGGGTFARILVSSEGELAKN
IAAQIVRI*
>g13974.t2
MAYEPLKDFVTYIGTHKPQVVIMTGPFMDCEHAKVKDNSMAETFKTFFDKLLDSLAELYT
TSPYTKIYIVSSCRDAFHVNIYPTPPYSSRRKHANITFVPDPCTLNISGIIVGVTSTDVL
MHISQEEISLGGAGDKLSRLAGQVAGQRTYCPLAPAPPALALDAALWAAHAHLPRSPHLL
LLPSNFRYFVKEVNGSVVVNPEHLTKGPGGGTFARILVSSEGELAKNIAAQIVRI*
>g13975.t1
MPIKYLRYSFEYTVCWLAPSVTAAIATVGALSGAYYAYCIYKESRKQKLPEEWTRVGTLS
SLYVYPVKSCGPVIVNTMECSILGLKDGWLRDRVLMVVDDKFNFITARAYPELLLVQPVV
RNSVLTLKHKDMEDVNINLAEVVALQSPKPATVWGVNVPVFDCGWEASEWFSRLLDRSSI
NFKLVYYASQQSRTLRSTTNKIYKFTKNDTGALPDEVPYNLINEASVEELNTRLKQPVTH
RNFRPNFVLSSGWKEYDEDKWKFVKIGENIFEIIKPCTRCIMTTIDPETGVRSSDTEPLE
TLKTYRQIEDPAVRKSAGNSPRMGLQMALRSGPGGSVSLNDPIYVAY*
>g13976.t1
MATEELVTEQFQFLGIDVEKEVLTKCVSLCEEYNVDAETFIEQWMAFSLTHLNGAPPSLE
KLDLLAKKEFSKRAASRSNAPASEAAHTSTAASLAVYGAALSTQSDNEVLSNYMTAPPKK
VKLETEQVTQQIELRPATYSPTVDKSAKYNARTNQGSVVHSYGDENLLQVLSKPSGANDI
LDLSISQVPNDDGELYNKSMFGFELLHEKATIFDNHIRYISQCLMKKYNITETVSVRHKT
QNEVYVAGRIECDADARLNSKSVVLQGTWEESLSQTVPVDIDNLKQYSLFPGQVVLMRGV
NPRGSKFVAHEVLYDASQPVPDHKEDMINYLRGTLSMVVAAGPYTTSTNMAYEPLKDFVT
YIGTHKPQVVIMTGPFMDCEHAKVKDNSMAETFKTFFDKLLDSLAELYTTSPYTKIYIVS
SCRDAFHVNIYPTPPYSSRRKHANITFVPDPCTLNISGIIVGVTSTDVLMHISQEEISLG
GAGDKLSRLAGQVAGQRTYCPLAPAPPALALDAALWAAHAHLPRSPHLLLLPSNFRYFVK
EVNGSVVVNPEHLTKGPGGGTFARILVSSEGELAKNIAAQIVRI*
>g13977.t1
MTKRDILPRIARLFIQDYDISVEYRPGDRMKHVDALSRHPVDTMNINRLKVKDWFYAVQC
QDDKIYTITNQLKSNIAGSDIKNNFEIIDSKLYRKTINGNRLVVPSSARWKILQMHHDDI
GHVGFNRCAELIKTEYWVPKMTRHTLNAIACPRANGQVKRTNRTILDALRATDPSEASSN
WANSIPDIIWGINNTVNDTTGYKPYNLMFARAGRSVCDVSIPGGVSEPVESRRKKATARI
QKASAKMKRNFDKRRKTAHIYKKGDFVLWRQAPTSSATKVNTKLDDLYSGPYVVT*
>g13978.t1
MDENKIAEIKDGDSTRAILLLEAPSMLEVSKQKLEVSVKKKRRRGKSKRKIMKPFSKIPW
QERRRNENTKRKNRFRKIVLAKTQAPFNNNQFLMEIHKPEPENNYHILKTPTARTRDSSF
SVDSEDNYFYSLPEDEEEYLTKEFSSVYEDAQCERLSNMSKNELIQEYLLLEAKYDNLLK
RTDRYKLREADECSAIEQDASMIDRDSMLTDRDTSATSTVSGSVEESAMSDLMQRMRGQD
EQICELQLANEKLKLENEHLRQKAQATTEDSESDSSSSTDSGSSSSRAPSPVADGVPQDD
VTPEQNNVEMNGDHVTDSTPDTYPLVNGFHDSSD*
>g13979.t1
MVEHMRRALELAAESLHAQEVPVGCVFTVNGSIVAESRNSVNVTRNPTRHAEINCIDIIL
DYCKGSNIDYRNYFRNITVYVTVEPCIMCAAALRNLEVKEVVYGCENDRFGGKTVLNVGE
FYNSNYTLTGKVLAMEAMTLLKQFYKGVNPMAPNSKAKKKKNI*
>g13980.t1
MTTLSDDLVRSLTTKSTVPLVFRGYVANWNICQWTVEKWSCIFGGKEIPFRCLHRSFVSD
EPCWERRCTVKSMTFQTFVDNISSSTDWMYFDYKYLQQWFNVDNELSKELSWKQFGYPDK
GAADTTLWVGSHGAHTPAHQDTYGYNIVVQVLGKKRWILFPPETSGMKPTRVPYEESSVY
SELNFYCPNSFEGFNGLTGGRMVELTAGDAMLVPRGWWHYVQNIDPLNIALNIWLPHEKD
SSMHVSEALIKIFVAQICKDLPQETAKLLVNPNEDDLADTPLAVLFLQLETVSKMHQDKK
RKMRRVKRQRTREHHEDESSTVLEDYDLNTLLDDKENKLEVPVGITCNDLIDLLKDNLKQ
YTAQDKLSDDDEVDGGTASLCLTKAVIDAFSQNNVIDLVKQNLFDRLSD*
>g13981.t1
MTVPKYFTLENGDLMPRIGFGTWQASDEVLEKSVTAALEAGYRHFDTARVYENEQALGRA
LNRWISGDPAKRKELFIVTKLPPGGNRPDLVEECFEASLRDLGLDYVDMYLIHTPFAFEY
VPGELHPKHPDGTMKLDLTTDLVQLWKTVLKLKESGRVRHVGVSNMNEEQLGRLYAVAKP
ECLQVEVHALCQQRALAAAADKLGIPIVAYSPLGSKALTDALAEKSGREYSNLLELPTVK
KIAKGHSRTPAQILLRHLLQLGVAAIPKSTNATRIQQNISLWDFSLSESEMSEMNALDRG
DAGRICDFTFLAGTDKHPEFPFKK*
>g13982.t1
MDVSQSSSKCGSSDFSIERILSEDSRKREDNASPNWLCCTRYRPPRLPRTLGSSRVRRCG
RHARVPFTGAQASALEAAYARSPYLAPPALRALAAALQLRDDRIKIWFQNRRARERREKS
GTITPPHAIALPPTASAQGNLLLPAQWMTHIQTNLSMARQQYELNSDSLNEFDNRFVDSN
CPVRIYEGHNRSMSDVSDDGADNRDTDTPLDVESITD*
>g13983.t1
MEGYEVQVEAGGRRRGLGQRVLGVLERLALATHMRCVRLTALTHNPSAAAFFKACGYSLD
ETSPPKEEAMHYEILSKEINQTECLEDCNPDIPSTRTLEVS*
>g13984.t1
MQARVLLCGLVVCVAAAHAARILAVLPTNTKSHHAMYGRLLDALAKRQHHLTVVTHFISK
TPMPNVREISLAGTIPEITNNLTKQHHSLKPAFIRNLEQIMKECVQACEMFSQMPAVKAL
LNSTATFDLVIVEVFGSECLLPLGRRFQAPVVGLLSSVPLPWVNEQLGNPEDTAYIPAYM
MGYGQRMSLWERFINTVSTMWAKILYKHKSQAPSQVIADRLFGAGPKLESLAQNYSLVLS
NSHFSINEVRPLVPALVEVGGLHLDNSQKLPAKLKTLLDASQEGVIYWSFGSMSRIETMP
SEKLSAIFSVISELSQTVLVKMNRELLSRNITVPDNVYTMDWIPQYSTLCHSNVRLFISH
GGLLGTQEAVACGVPMLTIPLYADQALNGRAMSDRGVARTLSLAHSTKEDWREAMYDLLT
SSRYKDNALKLKNKFLDRPMPPLETGVYWIEYVLRHKGASHLRSPALDLTFSQYLLLDIV
ALSTAITSLTIYILHILFRYLCTRCVRWISKENFIIEKGLFRRNINLFHCFLWIYKMKTN
*
>g13985.t1
MGKKSSASAEKSKEKRQARKLEQRRIADGMSYVTSANNLQDLAAMCKELLVYTNNDLEVD
MYIQRVPQLDKKVLDWAIDLTERNMKKLYETCAFGWNKDRKVEEMTDDAAWYLIAKDKKD
NLLAFSHFRFDMDFGDPVLYW*
>g13986.t1
MKYARLSQTDDLMPTLGLGTWQASPEVIEMAVYKALELGYRHIDTAFNYNNEEAIGNAIR
RWIVDGKGTRKDLFITTKLPHVGNRASDVRKFLNLQLTRLQLDYVDLYLIHIPFGFFCDP
EKLTPIITESGEYALDMETDHISTWKAMEECQKEGRIRNLGLSNFNESQITKIMKAAAIK
PQVLQVELHAYFQQVELRKFCLENNIVVTAYAPLGSPGAKEHFVNKYNYSPDAFPDLLGH
PDVSEIAKNHGKTPAQILLHFLVHQKVVVIPKSTSEQRLKENADIYDFELQPAEINRLEK
LDRGEEGRIFNFLFWKGVEKHPEYPFKLPAMATSQD*
>g13987.t1
MEGFDDPGVFFSDNFGVEENESQDQVNLQAVKKKFKEFIRQFHTGNFNFKYRDALKRNYN
LCRYWVEINIEDLSSFDELLAEKLYKKPTEHLPILEEAAKELADELTAPRPEGEEKVEDI
QVLLSSDAHASNLRELKSETVSRLVKIPGIVISASGIKAKATKISIQCRSCRNVIPNLPV
KPGLEGYVMPRKCNTEQAGRPKCPLDPYFIIPDKCKCIDYQVLKLQEAPENIPQGEMPRH
LTVYCERTLCERVAPGARVTVLGIYAIKKIAKIGREGRDKGSVGVRSSYLRAVGLTAEEG
VTGGLRPFTADEEEQFRRLAASPDVYERIAKSIAPSVFGAVDMKKAIATLLFGGSRKRLP
DGLTRRGDINILLLGDPGTAKSQLLKFVEKVAPIGVYTSGKGSSAAGLTASVIRDPGSRN
FVMEGGAMVLADGGVVCIDEFDKMREDDRVAIHEAMEQQTISIAKAGITTTLNSRCSVLA
AANSVFGRWDDTKADDNIDFMPTILSRFDMIFIVKDEHDQNRDITLAKHIISVHMGGDAA
ERTAAEGELPLALLRRYAAYCRARCGPRLAAAAAERLRARYVLMRTGASQHERQVDKRLS
IPITVRQLEAIVRISESLAKMQLQPFANEAHVTEALRLFQVSTLDAAMTGSLAGAEGFTT
EEDHEMLSRIEKQLKRRFAVGSQVSEQTIIQDFLRQKYPERAILKVVHTMIRRGELQHRL
QRKMLYRLS*
>g13988.t1
MGISFSKCDDDRGNDDEGDDDEGDDDEGDDDEGDDDDKGDDDSDDDEGDDDDGDDDDDEG
DDDDEGDDDEGDDDDEGDDDVKVLMMMKVKMMMKVTMKKEDVDTRLELMCDYILKSLKLK
IDKWQKFITGDERHVLFRFFDMPKFDILIFRVNTAGLLTCSTSFPPISRGKMLYFMRNTD
EKITQANFRKVTTIGELSGNVLMDLSVMADEVIGPLLCNPENQRGWPKIVQNDMKRHVND
LRNLMHQLKGEMSSQVMLAMPAGVENIFHAEARLKESDSEDVDLYLKTNIEGAIIKWAQQ
VHDLLQEDSYIAFKRTKFPLPSADIEFYAHRLRNLEGIYSQLRDPRVKRMAHYLEATRSV
YLSCFKTMLTNIVAAVVECRDIYVYQKPLLQHFENFEGTDFSDARPLIRPMFHCIGMLWG
NSRYYCNVEKLIPLLREVCNLVIQQCTNSVDPSSIFQGEADEQLLKLRKATGILNHFIAT
YEMNRDKVHTFFPPGVLPVRWSFDFDRVFMRFNVYMKRLKMIENILEATVEILKLEKVEF
CGLRGKILSTECLKVLEEYTIIYQNLGNITYDPADPEDNTFLADYDKHMGVLEDVDRRLA
SLFTQGLDECHNLEHFFKFFQIIGDLFHRPIIKNELKPKLTRLLEYMHANLDAVKEIYDE
EIAKLTKGPERPMVDPFLPPVGGMLWWIHKLRRRIQGPMEDFILFEDPIIDSENAIYMKQ
KHNEMLGYLNVIEDRQFKQWCATVPNICKTHLAKNLIYRDPPFVRNNFSPELAMLLREIR
YMKYLEKQGIPADGLELYARNEKLQVCSCLFNYRFYLFYVDLFFYINSVALRAL*
>g13989.t1
MENVTASSTQSTVAHVASDGTSDSKIVLKVVLVKLNGPNGEVSAHALLDDAASISMIDSG
LADSLGLVGQQSSAIKFVDAFGLEVYQSDTPKVSARISNCNDLSAYDITMRKVTQLNLPF
QDLSVINNISCKHLMSVKECVCKERVRPQLLIGEDNYHLIAPLEIIPGGKNYPYATRCRL
GWTIHGFCGRTHSHDCEQIFTLSHIDNINESDNIENINQLIKDSFTLESIGISTLCRENT
AHLKAMQVLDETSRHLGDRWEVGLPFKRDNYTMPDTYCSANTRLKVLMKKFKTDKEYAER
YRSELNKLFTEGYARILGNNEPISKHVWYLPHFGVQNINKPNKLRLVFDAASKVEGVCLN
DYLCTGPDLYNSLLGIMLRFRESEVVIIGDIKDMFLRIKIRAEDQNVFRFLWQESHDSPV
QTCVMQSLIFGATCSPFIAQYIRNKNALKYEDLYPEAVNVIINNHYMDDCLYSTNSTENA
IKLIREVTSIHQYGGFEIRGWSSNDKKVVASLPNDALARSAVQFKHGAMNATERTLGLMW
YPSEDCFRFNINYDRIPSEILNGVQPPTKSKMLSIIMSIYDIHGFLSPFIIKSRILLQSV
HRSGIDWNCRIQPQEFSSWIKWLNELKEIKSLRIPRWYNNAGAWSQCYIPNLTSERSLIK
IQLHAFCDASIKAYATTIYLRFVRSDGQVNVCFVSGKSRVTPLRPVSIPRLELQGALLAA
RLASTIQKEHKDFKIDQRFFWTDSSTVLMWIRNDPRSFKPYVAHRLGELDELTKISEWRY
VPSSLNVADVATKEDSKPLKYTDPWFQGPDFLRQPEDSWPKDFKKGFIPQAALCEQRNIN
LVAVNNVIEPLLIDENKFSTWLRLLRSTAMVLLFIRKCRKDRHAQLDVELLRQAEILLIK
KSQGSCFSKEIECLEHSKPIKSNSRLLSLTPYLDDSGILRVGGRIDKAAGVSLSVMKPVI
LDGKHRITRLLVEYHHRQALHGANELVVNELRQRYWILKLRPTVRTVAASCLLCRYRRAS
PRAQRMADLPGARLQHNRRPFTFTGVDYFGPMEVTVGRRREKRYGVLFTCLTVRAIHIEL
TDSLTSDATIMALRRMIGRRGTPSVIYSDNGTNLRGANTELKRSLNELNVDQVRSDSLIR
GIQWHFIPPGAPEMGGAWERMIRTVKTALKVILKERAPRPETLLTLLIEVEALVNSRPIT
HVSNDPNYPEALTPNHFLLGTSSNVSLIGKYDNSDLSLRKQWRIAQRLADMFWGRWVKEY
LPTLLPRQRWTSEERSLEVGDYVILVESNLERGSWRHGIVSATHAGHDGRVRVVDVRTRT
GILRRPVTRVALLSSADGSTD*
>g13990.t1
MNRLNRAIAWYNAIREGSHETEVALIEKEISAIDRLLGRGVEELTWNDDFTDWMAEVYAA
INTLQERVLTAQNKVRCGLANVAAWGDRPLHNRKTNPDKMELLAVNERHPRFIQRRSKIL
ESHEEFQKILVDNYKLFFNIKDEEEADDEEEVLEEVDESTLDEDEKMARAKKLQEILEKR
EERRLAREEREREKAEMEQAKFERRNARRLKREAKETERSERQARRDAGEEVDSPAEEEE
ELDPEELADIEAERLEMEEEAFRAARWPAYVEYVDSLVSRQVMKAIQTSLDLFEKQTDLE
KGPRVAFMQVIAELRDPDIYFSPSLDMDDTGGLYDTLKEMMKDMFLQATLFPRIDPIVPI
ATYEDDIAKEDAMIDLYHEILHRIENSINDVVQYATKYEKYTNLWMEDRQEVLAGFLKYG
RVISPEDFDKYKYENGAEPPESKPTLEEYQKEIDTFNALYDEVAALPSDYLCNGWLKLDL
KRLNQAIMNIICKWSNLYKQNLKDHVQTSLNDLEKFIAYATKELSVELGEDDYEGLLKVM
GVLNEVRAKIDAGTELMFEPLRDIIYVLKEYGVDFPEETYEQLDVLPERWRNLVKLATVM
KNNVAPLQAAQAALIAKRVTLINLRLNMYREQFKLKEMFLETCKEPYRQIDKVNQELIQF
EDIVQNLRKSCSLFDIQPPDEKSLKQCRRELKLIKQLWDYYYLVMGTIEFWKKSPWKKID
ADGMDQECKRFTKDIRQLDKDMRVWEPYLVIEGTIKNLMTSLRAVTDLQNPAIKDRHWVE
LMMATKVKFNIDDDTTLADLLALNLHKYEEEVKTIVDKSVKEAAMEKTLKELEATWAIME
FDYSTHDRTGIKLPKASEELVETLEDNQNQVQNMMSSKFIGFYETEVTAWQKKLGTADAV
IAIWFEVQRKWQYLESIFVGSDDIRAQLPEDSKRFDHIDKTFKELLKDVAATPNVVQATN
KPGLLDKLEELMRALNLCEKALNDYLETKRLAYPRFYFVSSADLLDILSNGNNPPAVGRH
LSKLYDNLAKLVFPKPGSKQAYEMISKENEEHVPFKAPCCDCSGKVELWLNRVTDCMRYT
LRDIFEHSVKSYEEKSRDEWVFDWPAQPALVGTQIWWTTETNQAFEKLEEGYENALKDYQ
KKQIAQLNALIILLLGDLTVGDRQKIMTICTIDVHSRDVVAKLITAKVETSNAFQWQSQL
RHRWDMKLNNCFANICDAQFLYDYEYLGNTPRLVITPLTDRCYITLTQSLHLIMGGAPAG
PAGTGKTETTKDLGRALGIMVYVFNCSEQMDYKSCGNIYKGLAQTGAWGCFDEFNRISVE
VLSVVSVQVKSVLDAIKAKKKKFDFMGEFITLIPTIGMFITMNPGYAGRTELPENLKALF
RPCAMVVPDFELICEIMLVAEGFQEARLLARKFITLYMLCRELLSKQDHYDWGLRAIKSV
LVVAGSLKRGDRQRPEDQVLMRALRDFNIPKIVTDDMPVFMGLIGDLFPALDVPRKRDFD
FEKSLVAGAISMKLQPEPGFILKMVQLVELFAVRHSVFINGFSGTGKSMVWQCLHRTYQM
LKLKPFYNDLDPKAVTNDELFGIINPATREWKDGLFSTIMRDMANMPGEGPKWIVLDGDI
DPMWIESLNTLMDDNKVLTLASNERIALTKSMRLLFEIATLRTATPATVSRAGILYINPQ
DLGWNPFVASWIDTTRDDESEKAMLTVLFDKYIPPLLESCKKYKRITPLNDLQQIQLTCY
LLECFLNKTLLPTDCPKEWFEIYFVFSVVWGFGSALFQDQLVDWRNEFSKWFCNEFKQIK
FPSTGNVFGFFIDPETKKFIPWAEKVESFELDPDLPLQSCLVSTSETTRIRFFMDLLIAK
QKPVMLVGSAGSGKTVSVAAKLNSLSDSFAITNAPLNFYTTSEMIQKVLEKPLEKKSGRN
FGPPGNKFMIYFVDDLNMPEVDAYGTVQPHTFFRQFMDYKHWYDRQKLTLKEISNCMFVS
CMNPTAGSFTIDPRLQRHFCTFAVSFPGLDACFHIYKQILSQHLANPLNKFGVVVQRYAE
PLVNAALALHNKLASTFLPTAIKFHYIFNLRDLSNIFQGILFTTGDAIKLQSELIRLWMH
EATRVYSDKLVDSTDNEAFNKLIVDVIKKNCEDFDENVVFEKPLIYCHFAEGIGDPKYFP
IRDWAQIKRLLDESLSSYNDLVASMNLVLFEDAMYHICRINRILESPRGNALLVGVGGSG
KQSLSRLSAFISSLEVFQIQLRKGYSINDLKTDLAGLYIKAGLKNIGNVFLMTDAQVAEE
RFLVLINDLLASGEIPELLADDEIENIINGVRGETKASGVQDTRENCWRFFINRVRTMLK
VVLCFSPVGATLRVRARKFPSIVNCTAINWFHEWPQEALRSVSKRFIAEVESLPADLVEP
VSNFMSHVHQSVNQMSAVYFQNERRYNYTTPKTFLEQIALYSKLLNEKTKNLKMMVSRLE
NGLEKLASCAADVAVLKVTLAEQEQILKVKNRAAEELIEVVGAESEKVSKEKAFAAEEEK
KVKVIEEDVTIKAKICADDLAKAEPALIAAQEALNTLNKNNLTELKSFGSPPDAVVNVTA
AVLVLFSKKGKIPKDRSWKACKLMMAKVDQFLYDLVYYDKENIHPDVIKAVQPYIKNPEF
NAEFIMSKSAAAAGLCAWVINIYKFNDVYVVVEPKRRALNAANAELQAARDKLSFLTEQI
KELEEKLEELMKAFQEAVNEKMKCQAEADATNATIDLANRLVNGLASEKIRWSATVVNLK
ESGVMLPGDVLLVTAFISYVGCFMRRYRQQLMLDDWMPTLAKTNPKIETTEGLEPLSMLT
DDAQVACWNNEGLPTDSMSTENATILTNSARWPLMIDPQLQGIKWIKSRYGDALVVIRLT
QRNYLDRIERAVSSGNVVLLENIGESVDAVLEPLLGRVLIRKGRVLKIGDREIDYNPNFR
LVIQTKLANPHYQPEMQAQCTLINFTVTRDGLEEQLLGEVVKVERPDLESLRAGLTKQQN
DFKITLKTLEDDLLKRLSSAGPDILSDSALVINLETTKKTAADIEVKVEEGKVTSVKIDE
ARERYRRAATRASILYFILNDLYKINPMYQFSLKAYSVVFRDALLKAEPAEDLEGRVRSL
LDSITFAVFVYTSRGLFERDKLVFLFLITLQVLQGDGKVDARELDFLLKYAVAPEVSPYS
WLSNNSWGGIIALSKMDAFENLDKDIEGATKRWQKYTDGEAPERDKLPGEWKNKTPLQRL
CIMRALRPDRMSYASSAFCEENLGTKYVEARTPPLEKSYQESTSTTAMFFILSPGVDPLK
DLEKLGRKLGFSTDKKNFHIVSLGQGQEIVAEEAMGVASVQGHWVILQNIHLVAKWLSTL
EKKMEETFENPLEEYRLYLSAEPAGDPAYHIIPQGILESAIKITNEPPIGMWANLHKALD
NFSQETLEMCSKEAEFKAVLFSLCYFHAVVAERRKFGPQGWNRVYPFNFGDLTICVYVLY
NYLEANPRVPWEDLRYLFGEIMYGGHITDDWDRRLCRTFLLEYMQPELVDGELQLAQGFI
SPPNSDYVGYHQYIDDFLPDETPYLYGLHPNAEIGYLTTVSERLFKVVFEMQPRDTGAQA
GGGATKEEIVRYILDDILDRVPEPFNLVELMGKVEELTPFTIVALQECERMNRLMGEIRR
SLKELELGLKGELTISSDMEKLMESLYMDNVPESWTKLAYPSLLGLAAWFSDLCLRLTEL
ENWSGDFNLPPAVWLAGFFNPQSFLTAIMQQTARKNEWPLDKMCLNCDVTKKSRQDFNAP
PREGANIHGLYMEGARWDTASGGIVESRMMELFPMMPVIYIKAVTQDKQDTRNVYECPVY
KIRMRGPTFVWTFNLKTKDKPTRWTLAGVALLLGV*
>g13991.t1
MFVPDLTPNNEEEVQIEKTSIETDLKNETQENSLTPEADTNKQDTKSRDITETVENISKP
DVDTSVVTESAQLESEAKETNIIQEKSVESSKNDAASSNQALNETEISLDVVRPTEVSPT
PSMDQTRKRSFQILSGPEDVLCEDKKSTSAENKTSLDTTSDKVEDKLSSPSVSFAQKDEI
IKIKDCQSDSQTSDHLMGEQIQHTDVDKTTVDSNIMNVDEKRRDYASTGTSSGENRSVDK
GVVLSDGKVSPKDRAVQQVIMQSGSEDFDVNFSLSQSSPKRSRKTSRDSHSSRKSSIYET
ESYKVLSDIANTNEVGTGILKKSFKIDDGSLEEDKEPVIGDRLPRDNSYGRVPSVSDNEI
YYSHSEANGRRKRFRKKGRTKSRITVRSKSENSERGYESSGLMDSGFEPSPRPVQRCILS
PRLNAYYQQRNKSGRFSGVSDSKIPIRKPGDKNAVDMRSVTQRIQTNMRRYYCERKIFHH
LLELKRLQIRTSKANEAVLVKRAIDEYNKSSLSNVGLGPYNSPDFSFSSFEKFLYESLRK
LQKSGKKHLDNLPEKPIDFDYGESELYKMTSIPDNPCLCTSKTHRCFHAVHAYTGIPCSA
YIPYKWDHHTMPKPATAGTRTKSKGFLPQIASKPPAGSSKAHVTLEVSHGTERQLIALPA
EKLDKNKRYYVTFTVKGSEPPSDNDNASPKSTGVKSVRSG*
>g13992.t1
LPPAVWLAGFFNPQSFLTAIMQQTARKNEWPLDKMCLNCDVTKKSRQDFNAPPREGANIH
GLYMEGARWDTASGGIVESRMMELFPMMPVIYIKAVTQDKQDTRNVYECPVYKIRMRGPT
FVWTFNLKTKDKPTRWTLAGVALLLGV*
>g13993.t1
MEMRATSGRGEPIPSILKKPKNRRKGDLLDKSTKIKREKTAADVKKSDVNVPLPQGCTPL
MYACQQADYKAVIDILNKDPSSVRIRDRGLRCALHYCASSGASASAAARAACADRVLMAA
PPLADARDSDGLTPLHLAVVHGNVPLVQTLLAAGADVNAQDDEHHTVVHWATVCGEVGAL
RAVLAAGAAAATADQHGGYPLHYAAQMCGAPAATDHQSRGAALEVLRALVKEGGARVDVR
DADGRTPLLWAASAGSAAAVLALHQAGAKVDDADRDGLTALHCAAARGHTEALETLVGLC
GARVDVTDTHGCTPLHYAAALGHADATSALLVHGADAHRQDRRGRSPAHTAAAKGQIETV
RILGAKGANLWLRNSKGDLPLHEAVASSRRELVKWLLDGRPSQVNATNHEGRTPLHIAAA
TDNADLCRLLLDRGAEINPVARSSKNEPLTPLDCATSRGHRSTAKYLQMHGGLPASKLSN
TQIIIDGASITALPTRKVTSTKIDVRDRIRIEKREVVEISSPVQDRRRHKDKTEADSTSD
SSFDDKPRRKSENKYSDRQYERRKKIMEKQKSFSDGYDSELEYQREDTCSKKHHHHHHHG
SKSKKNRSKSEPSRQNKSSPKHYRRRYSSTDSTSDTSYKNRKKSRRHRKRSKRKSSYTTE
SSSSESSDRRSTKRKGKKTSIHIENDDEKQSVNIVKFKEKDSVGDTEIVDNIPEHMTSPP
IMTQSDKDQQINKSKTQSETETDTVSVKTNMVTTEAQIHMERESSQHGSSELTVTVDSSN
NVSIETSNLSVTHKDLSGEVKPNNEEEVQIEKTSIETDLKNETQENSLTPEADTNKQDTK
SRDITETVENISKPDVDTSVVTESAQLESEAKETNIIQEKSVESSKNDAASSNQALNETE
ISLDVVRPTEVSPTPSMDQTRKRSFQILSGPEDVLCEDKKSTSAENKTSLDTTSDKVEDK
LSSPSVSFAQKDEIIKIKDCQSDSQTSDHLMGEQIQHTDVDKTTVDSNIMNVDEKRRDYA
STGTSSGENRSVDKGVVLSDGKVSPKDRAVQQVIMQSGSEDFDVNFSLSQSSPKRSRKTS
RDSHSSRKSSIYETESYKVLSDIANTNEVGTGILKKSFKIDDGSLEEDKEPVIGDRLPRD
NSYGRVPSVSDNEIYYSHSEANGRRKRFRKKGRTKSRITVRSKSENSERGYESSGLMDSG
FEPSPRPVQRCILSPRLNAYYQQRNKSGRFSGVSDSKIPIRKPGDKNAVDMRSVTQRIQT
NMRRYYCERKIFHHLLELKRLQIRTSKANEAVLVKRAIDEYNKSSLSNVGLGPYNSPDFS
FSSFEKFLYESLRKLQKSGKKHLDNLPEKPIDFDYGESELYKMTSIPDNPCLCTSKTHRC
FHAVHAYTGIPCSAYIPYKWDHHTMPKPATAGTRTKSKGFLPQIASKPPAGSSKAHVTLE
VSHGTERQLIALPAEKLDKNKRYYVTFTVKGSEPPSDNDNASPKSTGVKSVRSG*
>g13994.t1
MVSTKMNNNGDILSQILIQYLSLILIHNQSLILIHNQSLILIHNQSLILIHYQIRIHYQS
QILDPLPDPDSDPLPDLDPLPESDPDPQPEPDRDPLPDPDPDPLPDPDPDPLPDPDPLPD
PDPDPLSDPDPNPPPESDPDPQLESNPDPLPEPDPDPVPESDPDPQPESDLDPQPEPDTD
PLPDSDPLPESDPDPQPESDPDSLPDPDPLPEPEFARLLVCQPYDIKNCSRHCHTADTPP
K*
>g13995.t1
MPAKIYTMKDAIGFPELEENSNIVNKENRQPVFIPSMCPENELLYPGDQKDDWICDCRPG
FLYHPNTDACWQAFRRGPCKDGQYLVLSGNSVIPTCVENPCESDSLVLWQAKCEMMGSMG
PCSDNFPPAALWVNATTLHIDCVKLNLESRFGSGIPEIVACPPGCKRSIRNKCVPITGKK
P*
>g13996.t1
MFTKKSHQDVKKSTVKIQDSKKDSTTRLKHLKIVLEHYDADEAKTYFEANFSHVYFILYD
NFILAENNLRQRELPFHLVHKAGREELEGALSLLEKVLCLLPELIGKRWQLHSLTRIFSK
LLHSGNSQKLRADSIRYFLLWYQSLGDNAPPEVHKMFASLVPGLPEATVHTTGSPFKPKY
DIITNISNESGEFKVEDILQHPNFSSASDNAKKVVVEQTPTGIMGKPANVSASIFHDTNA
LNPVQSVEIQPLLPASANERVVENETKHFFEILLDGMATSVTKIHWKDRSHAKAMRCFAF
LLEKFKQYYLPIICPQFNYKNSLYKPNLELPVQHNILEDDYVICRVSLIRWVEGYVHFMR
KQGSDGGQPSSMTSTGSHLPHSSTPTPATSLHHEEETSFTVGHPSDSSRASSHDSASNTP
HPSLESGSAIYEELSSEQVVRDVLCCWSREHVDFTMEVLRQAFLLPFAHAAAVRRVITLY
KDWIQMNVSEIPPFLMESTLESAGEPAVPPRRLRNDSYLGAVARDNVMVRAGLQNVLQVF
MTQAANVFVAAGSPVAPPGGLAPQQQLDEQTDTCKRVLNIYRYMVMHIAMDDHSWEQLLL
VLLQITSLVLTKVPPKRKQESLGGFLAPALFQTLIVTWIKANLNVAVKPELWQNFMELLT
RLTHWEDLIKEWAKTMETLTRVLARHVYSLELSECGPGSGPAGDRFRSRRGPPAPAPLPR
PAPLRRPTLPSSDARTPGKSPRTGQEPSQRKETRRPLARARSDPHLARSSRLLTNVAEDT
KDPAATKPRRSYSLDSLRQPSHNEERDSASGSRSPSPAPSSGVESSSIKDSPLQIDLASD
SGNVVIARGRGFGAEWSESEAGAVGALGVVGAGGAGLGVVLGGTARGWLPDVACVLWRRM
LAALGDPNHLKDPHAHQHLYNYLIHLNSTLLKISANQTLNDNTEIHVPFNLVAGWCLEAE
ALPPSHRAGKLLALRLLCESTQAQGPGAPSSCNNRLHLAHLHLYQRALHHGLTGEDRSVV
DVLVEHAAPRYLSLALDGYSLLLLDFVHASTVVLNSSDMGPSCPRTAAVTFLGSLLALPD
GLMSAPMLQPYPLQYNTVSCPDLKEHVLNIVVRVCRREGSASARCAGACALAAHVAHTLA
ARSACPRLPSYLTCLLQMLMMKNKTIAKVVSDAILVLADYTDRIVELYPGLVEKIIKWIC
ACLAQISSSSGRDSVKPLAGSLLLCLAEFAVRCGPARLLEYTDTDGGHSLLLLIFKWVSI
RKVCRVFLRNVCITLSNFCTL*
>g13997.t1
MPASAQVLFGLALIAAAVAAPQDPNPVYILKQNSDVNAEGYQFDFETSDGTSRQEQGTLK
QISEDHKAIEVTGSYRYTAPDGVIYTVTFTADEHGFQPQEHVEHQDQQQ*
>g13998.t1
MKGTNGSDIEGLSLPVDEDFDPNIQLDNLGPKTAPASTIDVKLWAQTICTQLVLFLGHWP
LWSGCQVSSTVCEQHDSPALGSELGPAVLGAPHVQLMRFSDTSLASLIELPALDVPQGGT
TPGLITSDRQVRVLLRDITGKACWDASALYYDPSFGASDGLEPLPLPDTIDSPRDNTLSS
LPPPLPPDLLPDYKNSPPDKHQLDHVLAYIGHTSPEVRCGRRLDEAGASPLPPGAEDELV
AALVAHRNAERHYLASRDR*
>g13999.t1
LRSSRSRRSERRSRCACERRAGASVPAVGHGTGDRDTRGPTAGCQGCAARAAGGRSGAAG
ARASGAPAPACPLWDTGQGTGTRGALPLGVKVAQLAQQAVGAAQQVRVRAARRRQRARCG
TRDRVRDTRGPTAGCQGCAARAAGGRSGAAGARASGAPAPACPLWDTGQGTGTRGALPLG
VKVAQLAQQAVGAAQQVRVRAARRRQRAQLCYQLPALAERVPVAPAAPATARTPPAAPAT
ARTPPALLAGFLLRLLLAD*
>g14000.t1
LTPSAGTLAPARRSHAHLLRRSDRLLRELRNLDTQRCRETHKVAVIYVGKGQETRNEILS
NRCGSPAYESFLAALAWEVELESHVGFSGGLRGGGGGGVSAPYLATLTLEALFHVATRMP
ADTHDAILNKTRHLGNDEVHVVWSEHWRPYKRDTLPTQFCDVLIALYPLPGGLLRCTVSR
KPDVGVFGPVWEESVVRVECGAALVRGAAFAGGRAVRATMPLYQHACSQRARDLDALVHH
HTQPATFEHFVMRVRDPLPPHAPRDGVGASSDQNSGRLANALLDHGASAWGAAGEPHTVS
PRPSKRLGPFKRPLGPLAPHATTAPTPPATAPPNTTPPTYNPAPAPRRNR*
>g14000.t2
LTPSAGTLAPARRSHAHLLRRSDRLLRELRNLDTQRCRETHKVAVIYVGKGQETRNEILS
NRCGSPAYESFLAALAWEVELESHVGFSGGLRGGGGGGVSAPYLATLTLEALFHVATRMP
ADTHDAILNKTRHLGNDEVHVVWSEHWRPYKRDTLPTQFCDVLIALYPLPGGLLRCTVSR
KPDVGVFGPVWEESVVRVECGAALVRGAAFAGGRAVRATMPLYQHACSQRARDLDALVHH
HTQPATFEHFVMRVRDPLPPHAPRDDQNSGRLANALLDHGASAWGAAGEPHTVSPRPSKR
LGPFKRPLGPLAPHATTAPTPPATAPPNTTPPTYNPAPAPRRNR*
>g14001.t1
MSNTKGELKIYWNKINYAFPILNDAILNDCTYAEYEEIQQIIVGLGLQIKIRDLILVHIE
KYLRQHVAPPFWSKFTNVEEEIKGFQLFKSAVNDLYDSVSNFSTVLRRLTILNNSCSDNK
PVFGERDVILGFKQLLRSTLLSQLPLDFHVIINHFYKLSFNVFDNEYENSDMSEDVMCSG
CWNEYSDCNCAYIVKVFHDTNRKLMELQLLERLTGQVLTNFIQLRIDSHIQKLCTGTFDV
SHIGFLEGWLQTTVMSWLTRIYCAGSSKPPSDDKNIQAAISKFKQKLSYYLYLSYTKLRI
DQLFNIIIEYPDSQPAVDDIKICLDKTDLRPVLCKKLQTALETRLLHPGVNTPDILTAYI
STIRALRHLDPSGVILETVTKPVRNYLRNREDTVRSVVSSLTEEGAGSELAEELAKFAAE
TDDENDKEDAWDEWNPDPVDADPKVNSNDRRASDIISMLVNVYGSKELFVNEYRTLLADR
LLAQNAINTEKEIRYLELLKLRFGESQLHFCEVMLKDISDSKRINALIQQDKNIEVLNEK
FTSNAMILSAQFWPPFKDESLELPEEIKQHLETYTKSFEALKGNRTLSWKPHLGNVNIQI
EIGEKVLDLTVSPFNATLIMHFEKKPEWNLEELHQIMKVPITVLRRKITYWQSLGIISEK
SPDIYVLVDSSEAHKSNVASNQVQEMICEDEETESVMASAHDQREGELQVFWSYIVGMLT
NLDCLPLDRIHQMLKMFASQAPGTECSIQELRQFLDTKVRLHQLVLQGGMYKLPKS*
>g14002.t1
MANLPPRKISSSSKASKQDSSPLQILLQMGFPKNRALKALAATGNRSVQLASDWLLTHVN
DTFIDSDQPREYIFYANPTGPMLAQLHEFWNKSKAIGGWNGAHNFPPHITLVSFFKAPDE
SSLQLAKAVKQVVEYVGDPPSSALKLEPYISHNFMGLFVSEEHADYLKRIAMQYVKQVSS
VLGIKVDTYEQLDALGTCFPWCTVPQGKSNISTNLEAHVKSLHITLAYHFDVSVYDTLKE
LVDGLQPVEHSSWELRLYSRDPRFANHQVYKVTQGYTPKASDELELVLGDYIYIEEKQLD
NSPDGWVHGTSWLTGVSGFLPAVYTRRTAESDAWTLHRAISLSNTHSCDRSESDSNTDAE
MASNYPHEDATQLGHEKSEETYKEWEKYWSAVKNDKTEGILDVTKGNVIDWKSNASHGSG
DTQANIDCKEDKATNGGTGERRWIFAMRHGERVDLTYGQWVPFCFDDDGKYIRKDLNMPI
SLGERAGGKESYSKDTPLTRVGRLQAKLVGEGLRLGGVPVRHVYASAALRCVETAHHFLE
GLQADPSIKIRVEPGLFEYKMWHMTKGLAPFMKPLELHKAGYNIDLSYKPYVEVDTTSLE
TLEEFYNRNELVMQSVVKESEAEGGNIMFVGHAATLDVMVVALKRYSEGNKEDANYQISN
NLLRVPYCALGAMRDKPWQVVSPPCPPSINSSSGRFDWKTLLDI*
>g14003.t1
MLFGLYLIIDLYFKKVDVKTVLKIAIPAGAVLVALTVLIDSIFWQRLLWPEAEVFWYNTV
LNRSSNWGTSPFLWYFYSALPRGLGPSLVLVPVGIYLDRRLTTIGVPAIVYILLYSFLPH
KELRFIIYVFPLLNMSSAAACSYIYLRRSKSPIFELLFWGTIVIIVCNIIFALALVVVAM
TNYPGGVAMTRFHKSVKNEPYVHVHISNLAAQTGVTRFTQIHDHWIYNKTESLSTEQLYD
FTHLIIEAKSKYSSNLKAFSHTHSVLDSVETFAQITMNYKFIPPIKIKTKPALFILERKD
FRKNQYGSSMQRNIVPDISYDVDLEQNIIETSDKADIDYQESVEDTNTEKPETIDFNNKN
QEDVIGESIQQHEDVYITEEKYLSADNLPTEEEILSENSVADEMKVTVVDDEENTVDEKI
VSKPTRTRKSSEELKIIRQERKKKAIAKIKSETRNEVVASAKEKLREIMKRHKHVAQELS
ENIVSDVKVDEDGRGDIPEILLDEETQPAKEENELAQNNEAKDTGLDDAIQLKKYDNRTN
ENIDSIVEEVIIRLIERKVYDDKTKPEDIKPEDRQMIQKIVEEILSERMNYTKEK*
>g14004.t1
MCDVCSDFSQLLLNCEARLTDDVSQYPTISQSELETVLNYILSWPQRQCMCCYRDVKNFE
RFYLVVQSILCLSVCQLKQLKDELIHAAKAPPSPPLDDHETQKPPESILAIKTDEKSDEQ
NENETRSTEDNHQNNEPTKPHESPPSEELKEEEKATTSTVDELWSMQQKEKLMHIVSKIF
LLNFPLYLACKHSALSRLDDLSAQEISNLSSYCDLHDTEIPAYLLRNVSLFCKLGGVCAM
TSVFEHAAPNTLPLSMAHAIVAAVGNLKLWLNFRAVAQMFMPLRSKILKYMCSLEDKDLR
VPAVKSMADFMWGAAKEPLDSPMAFDGDGLALAFKYFNSSTLTMRLAGVTQINAHIAAHN
ELCAGEPAADAELAGQQLASWLTNNNIIEHLFGPNLHVEVIKQSHMILKFLAVEGRVTSE
HVELVWAAAQLKHCGRQVYDLLPGFIRALAPKPCAHLYSLLCALPPREHTEQSLYLASAL
MRAMWARGGCVGAASPAVDARQPPPACKPHHNSSSEASVSMDQTNSDDDPCEELSTSGEE
AGPTPRKQSKHQRELTAEHEWLREGEELTKKECATLKSCQKRNKRAGSSGSASSGAEELL
RPRKKKLYKKRHKPGKPRHFPAQLKTADLAESVSEVEEESSGSEAGHCQLICDNVDARRL
MELRLMESYKRRDEEEGSASSIISPHSHRHLPDLDEDDSACEEELARLAAQAQCLTEYHT
ASALAGALEGKRRPPSPAAPAPPAPPAPPAPLPFNVDDVCRPGNTLLWDLLQDGNIEQLG
EGLALEAEKALCALLCFSTDKFIRIKFIEGCLDNLANHRSVAVSLRLLPKLFSSFQQLRG
MDMHQVVMWAERERGMMRLFLEDLRHYVQRARAPEHPHSYAHITELTVRLHFLTAIFSPL
GSPHHFKLTVEQVEELWQCLVVRGSSECADCLYSWLLTHTKSPEQHALGLDALRFLYVEK
MPTLDPETISIMGLSLYQQLCNLARMALGAGDSRDAAHPHTLAMDHLWKIALRANSTDVS
MGAIQYLNSYYIGQQLQQEDDFVSKCMFHLSSAAERLISKDHDDEGTSVEANAESDKVKD
TEKSDKQNIYEYMTEESALQCIQRALLLLKTHLDTFKRRYAYHLRRWALAETGAWEGVAC
GAGTVRVTLQPAGAGPRASLQLHHADLVAHLRAHVHVWWERQIQGEEGVTALSTDGPLRM
ITQGQELTIDYDERTLYDMGFKDNQLVFVSVGVGGRGAWGEWPSAQPAPARARLPTMLLL
DPTYFNQLFALMQALARMREPNSEEAHTKAQLLSRRVWDIIQAVPLNPTLLEAFQNPIES
KLPELLDPTSPQKLMYSLHIIDKMSSNNGGSLKEPSGSAEKADDERVSVENFSDLFIKNG
GLRLLYDIMMSGVLQRNDDSEWRQDCLALLLQLLCRLGTLPSSDPSQTPKLHPSLLSLMS
VEETTERLISILCEATTLKEPTTYKTGFWGRAQVVQHAMRMCVWWARGGGDAVALAWSLR
RAAPRLLLDDVDPQVRREAGSALYRLCAGGEVAVLAPLLQLLLEHLPRAADMRPHPPAPQ
HHHEVTRRRHAPPPPRAAAPPRGNPPPTCAPNPPRPSTTTR*
>g14005.t1
MRPHPPRRSTTTRVPAADMRPHPPRRSTTTRVPAADMRPHPPRAPAPPRGNPPPTCAPTP
RAAAPPRGNPPPTCALNPPRPSTTTR*
>g14006.t1
MRPHPPAPQHHHEVVHHHAEEGKEPYGPACRDYFWLVCRLIDGLPEDFFKEGATSEDSGA
PDLNELCEKIRISLDKREIIEKRSEPCTPDDGLYGQLSLLTHLLKHPLRFKTSEQGTMTL
EMVFGFLFDVPNPEQRNLPKCKSQKSRAAAYDLLVELVRGAPDNYMVLHHKLMEHHKPGP
QTSYPWDYWPAEESRSECGYVGLTNLGATCYMASCMQHLYMMPQARAAVLTADPAHSRHA
PTLHEMQRMFAYLMESERKAYNPRSFCKVYQMDHQPLNTGEQKDMAEFFIDLVSKLEEMT
PELKKLVKTLFCGVLSNNVVSLDCPHVSRTLEEFYTVRCQVADMRNLHQSLDEVTVKDTL
EGDNCYTCSHCSNKVRAEKRACFKKLPRILCFNTMRYTFNMLTMLKEKVNTHFSFPMRLD
MSGYVEKHLMPAQYQEEKRKSAEMKKDGDEEEDNSEFQEHYEYELIGVTVHTGTADGGHY
YSFIRDRELDHDRWLLFNDAEVKLFDPAHLAAECFGGEMTSKTYDSVTDKFMDFSFEKTN
SAYMLFYELSPPPAQRGPDCGPQEEAQSSRRRSGSAERGERGERGESAEVAERRGEAADV
PIPADLLAWIWHDNMHFLHDKNIFQHAYFTFMGQMCSSVPQSLLTLRPEITEVAARLSTS
FFIETFIHAKEKPTMVSWVELVTKQFNASAAASEWFLGHMADDTWWPMQVLIKCPNQMVR
QMFQRLCMHVIQRLRSSHCSLYLQGMEEAEDNSKLGEASCVTRFIRMLLSLMENGARSHL
RHLTEYFSLLYEFSKMGEEEGKFMLRINAISSMVSFYLGQNSASTESPTEEAGGSGSGSG
SGSGCGNAESGGDKLRPGALDKMVALVAGLVERSRDAAGHLALREPDAKALLHAKGFPFI
YQQTRDCLNLQQTRSLIFALCRWNEPLAQKIVNMIFQAIAKHSENCSSFFKLLTLLVEGS
GGGGAGGGGAGGGGGGGTGAGGGGAAAGLPCFTQLVLARLWDVADLCPHAALEWLALQVP
RNKAAHAWALRTAERWVEAQLLAAGAARVRAAAALLLVALVPSQHFRAGYARARAPPPPP
PPPPHPAKLPDTAHHALHQVYTMLLGKLKAARKYTDIAVHGTMKLTAYFGVMSYCVVSRV
EKLMFGQYFNDLWDLYHPAISEPSVAVHPNKQALLTFWHAVSVDCPENVQLAIANPRLIK
HIAFNYILADHEDSEVVAYNRAMLPPYYALLRLCCRRSASFARTLAQHQNIHWAFRNIAP
HSHLYPGAADELLRLARILAARGAGASAGSGGGGAGGAGGGAGGAAPPAGDSVDGREAAA
FRRSTLSAYLQGLNGRTCWTTLISAFFTLVENEDDRLFVVYNGGLQMTFEALHSLHAVYV
EGGGGGGGGGGGGSGGAVRAELTAALRWARALLRTLRTRRDAKEARSLLLACKDWPECAR
RLLTMLNLHQRLTHLRDAALGVLRELVMIGGGAALGALVPLAAGAHAAARGATRPRSRSH
AHAAQLHCTPPLAALYRPYHKFIDTCCRVARAQRCMSEQLVLLSALCALEAVPLKFHYFA
AFWRDVAACPADAKLEEMLLECSVVTEYVDAVLLDERESLEDPAIFEFMQHYYPKLCEAP
SGGGSGSGSGANMCSASPSVADALAEEVCSTAGRAPLASLLGPARALLLLAARRPPPPAA
DSLPRAALALHDRLMRPAEEEATETEAGSEASAEAEAEAEAARCQSPEGSDADEAADELA
ADADDSGAEEAAGPPRGPDYLAALHRTVHALNATLLRLSHD*
>g14006.t2
MRPHPPAPQHHHEVVHHHAEEGKEPYGPACRDYFWLVCRLIDGLPEDFFKEGATSEDSGA
PDLNELCEKIRISLDKREIIEKRSEPCTPDDGLYGQLSLLTHLLKHPLRFKTSEQGTMTL
EMVFGFLFDVPNPEQRNLPKCKSQKSRAAAYDLLVELVRGAPDNYMVLHHKLMEHHKPGP
QTSYPWDYWPAEESRSECGYVGLTNLGATCYMASCMQHLYMMPQARAAVLTADPAHSRHA
PTLHEMQRMFAYLMESERKAYNPRSFCKVYQMDHQPLNTGEQKDMAEFFIDLVSKLEEMT
PELKKLVKTLFCGVLSNNVVSLDCPHVSRTLEEFYTVRCQVADMRNLHQSLDEVTVKDTL
EGDNCYTCSHCSNKVRAEKRACFKKLPRILCFNTMRYTFNMLTMLKEKVNTHFSFPMRLD
MSGYVEKHLMPAQYQEEKRKSAEMKKDGDEEEDNSEFQEHYEYELIGVTVHTGTADGGHY
YSFIRDRELDHDRWLLFNDAEVKLFDPAHLAAECFGGEMTSKTYDSVTDKFMDFSFEKTN
SAYMLFYELSPPPAQRGPDCGPQEEAQSSRRRSGSAERGERGERGESAEVAERRGEAADV
PIPADLLAWIWHDNMHFLHDKNIFQHAYFTFMGQMCSSVPQSLLTLRPEITEVAARLSTS
FFIETFIHAKEKPTMVSWVELVTKQFNASAAASEWFLGHMADDTWWPMQVLIKCPNQMVR
QMFQRLCMHVIQRLRSSHCSLYLQGMEEAEDNSKLGEASCVTRFIRMLLSLMENGARSHL
RHLTEYFSLLYEFSKMGEEEGKFMLRINAISSMVSFYLGQNSASTESPTEEAGGSGSGSG
SGSGCGNAESGGDKLRPGALDKMVALVAGLVERSRDAAGHLALREPDAKALLHAKGFPFI
YQQTRDCLNLQQTRSLIFALCRWNEPLAQKIVNMIFQAIAKHSENCSSFFKLLTLLVEGS
GGGGAGGGGAGGGGGGGTGAGGGGAAAGLPCFTQLVLARLWDVADLCPHAALEWLALQVP
RNKAAHAWALRTAERWVEAQLLAAGAARVRAAAALLLVALVPSQHFRAGYARARAPPPPP
PPPPHPAKLPDTAHHALHQVSVPCPAAPPPPPCCSSRSCPPSTSAPGQCPVSRRPAAAAL
LLVALMPSQHFRAGYARARAPPSPPSCLTPRTTRCTRSVSHPPLPPAHPAKLPDTAHHAL
HQVYTMLLGKLKAARKYTDIAVHGTMKLTAYFGVMSYCVVSRVEKLMFGQYFNDLWDLYH
PAISEPSVAVHPNKQALLTFWHAVSVDCPENVQLAIANPRLIKHIAFNYILADHEDSEVV
AYNRAMLPPYYALLRLCCRRSASFARTLAQHQNIHWAFRNIAPHSHLYPGAADELLRLAR
ILAARGAGASAGSGGGGAGGAGGGAGGAAPPAGDSVDGREAAAFRRSTLSAYLQGLNGRT
CWTTLISAFFTLVENEDDRLFVVYNGGLQMTFEALHSLHAVYVEGGGGGGGGGGGGSGGA
VRAELTAALRWARALLRTLRTRRDAKEARSLLLACKDWPECARRLLTMLNLHQRLTHLRD
AALGVLRELVMIGGGAALGALVPLAAGAHAAARGATRPRSRSHAHAAQLHCTPPLAALYR
PYHKFIDTCCRVARAQRCMSEQLVLLSALCALEAVPLKFHYFAAFWRDVAACPADAKLEE
MLLECSVVTEYVDAVLLDERESLEDPAIFEFMQHYYPKLCEAPSGGGSGSGSGANMCSAS
PSVADALAEEVCSTAGRAPLASLLGPARALLLLAARRPPPPAADSLPRAALALHDRLMRP
AEEEATETEAGSEASAEAEAEAEAARCQSPEGSDADEAADELAADADDSGAEEAAGPPRG
PDYLAALHRTVHALNATLLRLSHD*
>g14007.t1
MILYQVNKILCKQYIVNHFRRQAHNRNHLSTKVLYPLQSRGLLKVTGKDASVFLQGLVTN
DMRHFEEGARSIYTMFLNNKGRVLYDTLIHRWDKENSYMVECDKSLVSIFQKHLKLYKLK
REVNIEDVNNDFRLWAVISPPDYIPNTDIDPENQVQIYKDPRISDLGYRIITRANFQESN
VVDNFGKDVAIESNESGYKLLRYKLGVSEGSEDLQPGQNFPLEVNCDYLHGVSFHKGCYI
GQELTARVHHTGVVRKRIMPIEFCDLVTEELEKDTVISSSDNPKANLGKLKGYMGNYGIG
LIRVKEAMESKKLFIGKYKIVIVKPTWWPIEAPKEVAKSE*
>g14008.t1
MNLLLFNHRKLEERPSKRLKAWKVCHLILFSLAGVLGILNYVFLQNTMQLVDNNCVLYPR
ELAFRRMDMPNITVTTVDIPSTQTNVANVTENAQNVTVQSDINEKASTDKREVSNANETH
NESDDKPSDVDTNGFPGNESQLIVLDTTRTLFGIDNCEFAEYMPLMSTIFAVAWATFFTM
CPSGGHARSGLQQPWRILAPALLFALVMVGLTGHSFVITNGGLHSFCAAFHNVTNDTSCS
SVSPHLELARNASWGMGGWATATGLCSAGVWTTWACITALFLARCLAAPDFKVHRTAVIL
NDPHKKIVPHIKKLRRRHQAESPTKRDNVSLRSEPTITTELVTASIEHDQETAPPSVQVT
PVKRNEHKENIEMTTSPHNLHE*
>g14009.t1
MGMISRVRSRIRSDSFSKIHTMKSEDKIANIVWLISLVLLLPYWAPRGLFVALGGAWLMA
AYTCLVVPVLISANYRYPARWYPAVARLAQEVARKLRAPGTCVLNVLKTAYAPLERTERL
YLQMNNLSTMIGQLLMFTACDRLFVSQGKLTCLYSLMFYNVITYSVNYVREICTKEDWSP
YVNVTRHSRVKHLAMSATKIVLEWTKAVTFIVTITFILLTFGLEQGLEHFRPTALYTIIT
GMYYLLTERTFLELWPIALSAMKFECLEGMEALYFGVWARGITTLLALPLVPALAWNERW
RLAVLIFYVCVFVHARHRLGEALTKLNEARGSLARFRRATSAELSTLEDVCAVCLGVMKS
ARVTPCAHFFHADCLRKCLAASDRCPICVRPYVFC*
>g14010.t1
MYCKVCGPYDEYYDEHSLLHHNETPKHICNLILANFQSNKRYFSKNREGIIVLCDATSLP
MQDAQIHKHDKVDHLKAKPMQKVQFSFSMANDMKKEDILIIGVQLAHPQPQFEINNHQYI
FGEEPRVLEKKSSVSDIHVNFSAQDIGQYEMPIMFTFYRRSDEKNIIIAREMVVLVQDEV
NIFPFLKNPFTSEEWEPAKRFIISTAHRPLESSFKISKLLKILLPRGLEEHALEGLQEPP
EVKEQLRILMISVRAIFDEGPSINNYMMYFHHLLWWEEIINRIGLKKYNMTDVTLELKDG
HYLLEVPGLAEKRPSLLRGDRVYIRPVENVNIIFEGIIKDINDAVIHIAEMDESFKKYYS
EVAHFNVRFMTSRVPMERMHMAVSRLFDSKHECRVFPTPLARIPPVKHVKKFYNPLIENN
KEQRSAVEHILSRTSGKCPYIVFGPPGTGKTMTIVEAIIQLVVQNTKNRIMVCTDSNMAA
DHIAVTLLKYNKVLNISYFLLRANSQSREWTAMPPELGPVSNGTSYETFASVTNATASMY
RIFITTLSHSAKYSSVWNQKRHKLSMTHLFIDEAAQASEPACLVPVTGLLAPAGQLVLAG
DPRQLGPVCLSHAASERGLGMSLLERLKITYGNLYNDDPNYITMLVKNFRSDPDVLAIPN
ELFYDNCLEALAPEDPISKVSILGLPGGDSSITFHAVNSKELRMGNTPSFSNEKELDMIK
RYVKKLVEIHKVSLKDIGIIAPYIRQVYRIKGWLKSEDYEAIEVGTVESFQGKEKRIILV
TTVRANCQLLDFDAKYGLGFLVDDKRFNVTLTRAKAKLIIIGNPSCLTRDLKWRKYMELC
KEKNCYFGQENVQLERTANLLHEVARIRFDRCRLTDALKSQKVK*
>g14011.t1
MTEKVNLVDILGPRKTQFGIFKFMTRSWKPQSTFSIDKIYSPQELKDVVVKSVFMDCVLE
AESARSGVCKETLKKEVLKYMEEMGMDRKMHTIRWMGVVFLKVCFMMKIGVFVNESAVLK
LKTVMGNNPVLFLPTHRGYADFCLMTYLCYHYDVDIPAVAAGMDFYSMVMVGQRMRETGA
FYIRRTLVGAPLYAATLKHYVRTLVTKHCAPLEFFIEGTRSRSNKCLPPKYGMISMTLVP
YFTREVSDITIVPVNISYDRLVEQTPFAYEHLGVPKPKESTGGLLRSMNSLNDHYGNIYI
NLASPISLREYLGEDYTVSGETAKPLDLQQLTPHQQNQVQDVANLAVTIQQECTVVTISN
LISIVVMDSMMRNVVLEFEEVLVEMDWLIRVLGELGATVHEKDVRSSVERILVVHRQMIR
LDKEKKLRLVPSPLRGVTSDIQKKMKGHILKAETMSSALPVIQVQMYVNPVLHYLVPPAI
IYLIVKKAPTTKDKLACEYHLVRKLLRHEFFHIEENEEGTFNKALDYCLHHNVLRCSEGQ
YSVAGDGRLQFLLQWSVLPALTTLLICADVMIECVKCGHARALQLVQEAAEAGGRHPYCL
SLEAANNCLQGLVLAAAATKHRRQQEVTYEIVDDVIQQCRHLVGSILPNISVDFRDNPVL
LPQNTVACRL*
>g14012.t1
MRTRRLSPIFWFTCILAFLTILYVMTDLSFKLPSIKPAILEPDDSKWSSLESKLRHIENE
LNQHHAVVGEIKDAMEQIVEQSQLEEYHPPQNRPKVVPKEPKLREFKVVGDEPPRMHIKF
NMSSCPTQQTTSKTDVQMLSMYERIMFDDKDGGVWKQGWNIEYKDNQWNQKNKLKVFIVP
HSHNDPGWIKTFENYYKTQTRAIFTNMVEKMGESPGRKFIWAEISYLSLWWNSDATDKEK
QTFQNLLKSGNIEIVTGGWVMNDEANSHWLSTIQQLTTGHQWLIDNLGYTAKNGWSIDPF
GYSTSQPYLLKLADIENSVIQRVHYRVKKELAQNRQLEFKWRQLWDGMGKTDMFTHMMPF
YSYDVPHSCGPDPKVCCQFDFKRLPGNGVTCPWGVAPKKITQKIIEERSFLILDQWRKKA
QLYRSNVLMFPLGDDFRYDRSNEWDNQFQNYDMIIDYINSNDAWNAEVQFGTLEDYFKAL
HEEVKLSDFPVLSGDFFTYADRNQHYWSGYYTSRPFYKSMDRVLLAYVRAAEIITSQASS
SGSVSYIMSLQLRDRVENARRSLALFQHHDGVTGTARDDVHVDYAKKMLTAIKYCQSAIQ
QAAYFLLKQPPIQDQTQEDVYFEVDDIWRQHNEIPSKITIALDELSPSRRLVLYNALAFR
RTEILTVLVSSPHVEVFDPEGNPMMAQISPVVAGEKRLGFAANKFQLSFPVTVDALALTV
YTVSLRDNMSINKYTSYSHVRIYNADYWSVELPKMFAIEQPTARLADDITVRAGSGSGTR
LLATMNGLIKAIVTPDGQTVPVHMDFVQYDTQKAHDNNSGAYLFIPDGPATEFKPDVYPE
MVVTEGPYKATLYTALNGPKAAEIMLGISVYNNPSLPHSEVEISNTVHIDPQVDDLELAM
RLSTNIRNGDVFYTDVNGMQIIKRRYFDKIPLQANYYPLAAAAYIEDDNTRLTILTSTPL
GMAALAPGQVEVMQDRRLSRDDNRGLNQGVLDNVRTRHTFRLLLESAHPPCTQRSSERSG
GQLSLGAHVAQQMLLQPLVTLHHAAGEHTPRPVYTRALLHLPDVVLAAYHSHVTTKKKDG
TQLHGMGMTFQRVQLDTCYGNKTIAKWYPVSEGQIQLSDLVDVPTDRVFESSLTFVHLKN
PLPEGILTLCPMEIRSVFVNHTLKHG*
>g14013.t1
MQQRERERLEPRGTKLPVRQVVSRPAPQLPQEDPLSTPAPNVPTVGEHLRPIPTPAPAVG
PNPAGPQSLLQELKESGNDSTAPAYPVVTTIIATGGDTAKRRRSEASSINTSNDSGARED
KRPRHRHLSSSEASQDEFEQAEEDNMSGNASRPSPSHSPSPSTSYAGLESPRRIVPDVDM
SQAVQAGTTHQHEIKSRSPTPPAISYAAAAASPSTRSHPIMVTETQPPKSSYPPIIVEKL
PNWPRHLAALAKKLGYTPNARTFGKGVRFIPASAEEYRAVQAYMIAESAADVSIEWYCYS
PAADLPTKVFLRGLPTDTPPQDILGALQQKGFDAQAARPLVGRKGSPSQAFFVQLGHLSQ
EELSRLYAVDTLLHLKGITIRAWRGRIGPPQCHRCQALGHASGNCHRPMKCVRCAGGHPV
AECIVPRDQPRCANCDGPHAASDRRCPVFVKEARRRGDRIPPPLPDTANLNQQPQAHPVP
GLQTSTIVPPVAPPRVQAQPAGAPTPLSAAATCTQAPPSYNAPRGKKKKSRSSRRRQQRA
RTEAPLATSSPFLAGPPPTATLAKQKETHAPAPTIAEEHEASPPWRMHDPRVRHLPSDAA
AQSVRDRPETERMFRTLDADAVSFKPSTAPAVALQPAQPRNVEGLTTCDPRLRDSQRTGP
PPPVVDRPLIREKMI*
>g14014.t1
MRECTGGDAEGASFGGLLRAATDDEHGAYRADGALTSHCVTTPAPPPPPASRATRCARRP
LPPTSSPAPLVTFHNRHDDSLL*
>g14015.t1
MGEHGRTDSYRVATIGPIKDDNRTADGQYKTRRKPPAKKRKAGDLDDLKQELDIDFHKVT
PEELYQRFQTHPENGLSHAKAKENLERDGPNALTPPKQTPEWVKFCKNLFGGFALLLWIG
AILCFIAYGIQASTVEEPADDNLYLGIVLAAVVIVTGIFSYYQESKSSKIMESFKNMVPQ
FATVIREGEKLTLHAEDLVLGDIVEVKFGDRIPADIRIIEARGFKVDNSSLTGESEPQSR
GSDFTNENPLETKNLAFFSTNAVEGTAKGIVICCGDNTVMGRIAGLASGLDTGETPIAKE
IHHFIHLITGVAVFLGVTFFVIAFILGYHWLDAVIFLIGIIVANVPEGLLATVTVCLTLT
AKRMASKNCLVKNLEAVETLGSTSTICSDKTGTLTQNRMTVAHMWFDNQIIEADTTEDQS
GVQYDRTSPGFKALAKIATLCNRAEFKGGQDGVPILKKEVAGDASEAALLKCMELALGDV
LSIRKRNKKACEIPFNSTNKYQVSVHESDDPSDPRHLLVMKGAPERILERCSTIFIGGKE
KVLDEEMKEAFNNAYLELGGLGERVLGFCDLQLPSDKYPIGYKFNTDDPNFPLDNLRFVG
LMSMIDPPRAAVPDAVAKCRSAGIKVIMVTGDHPITAKAIAKSVGIISEGNETVEDIAAR
LNIPVSEVNPREAKAAVVHGTELRELNSDQLDEILKYHTEIVFARTSPQQKLIIVEGCQR
LGAIVAVTGDGVNDSPALKKADIGVAMGIAGSDVSKQAADMILLDDNFASIVTGVEEGRL
IFDNLKKSIAYTLTSNIPEISPFLAFILCDIPLPLGTVTILCIDLGTDMVPAIALAYEEA
EADIMKRPPRNPFCDKLVNERSLLHYTKMCCHNP*
>g14015.t2
MGEHGRTDSYRVATIGPIKDDNRTADGQYKTRRKPPAKKRKAGDLDDLKQELDIDFHKVT
PEELYQRFQTHPENGLSHAKAKENLERDGPNALTPPKQTPEWVKFCKNLFGGFALLLWIG
AILCFIAYGIQASTVEEPADDNLYLGIVLAAVVIVTGIFSYYQESKSSKIMESFKNMVPQ
FATVIREGEKLTLHAEDLVLGDIVEVKFGDRIPADIRIIEARGFKVDNSSLTGESEPQSR
GSDFTNENPLETKNLAFFSTNAVEGTAKGIVICCGDNTVMGRIAGLASGLDTGETPIAKE
IHHFIHLITGVAVFLGVTFFVIAFILGYHWLDAVIFLIGIIVANVPEGLLATVTVCLTLT
AKRMASKNCLVKNLEAVETLGSTSTICSDKTGTLTQNRMTVAHMWFDNQIIEADTTEDQS
GVQYDRTSPGFKALAKIATLCNRAEFKGGQDGVPILKKEVAGDASEAALLKCMELALGDV
LSIRKRNKKACEIPFNSTNKYQVSVHESDDPSDPRHLLVMKGAPERILERCSTIFIGGKE
KVLDEEMKEAFNNAYLELGGLGERVLGFCDLQLPSDKYPIGYKFNTDDPNFPLDNLRFVG
LMSMIDPPRAAVPDAVAKCRSAGIKVIMVTGDHPITAKAIAKSVGIISEGNETVEDIAAR
LNIPVSEVNPREAKAAVVHGTELRELNSDQLDEILKYHTEIVFARTSPQQKLIIVEGCQR
LGAIVAVTGDGVNDSPALKKADIGVAMGIAGSDVSKQAADMILLDDNFASIVTGVEEGRL
IFDNLKKSIAYTLTSNIPEISPFLAFILCDIPLPLGTVTILCIDLGTDMVPAISLAYEEA
ESDIMKRQPRNPFTDKLVNER*
>g14016.t1
MGIFIMCKSMREPLAAARLLDCPDCLVLPKVPAISLAYEAPESDIMKRQPRDPYRDNLVN
RRLISMAYGQIGMIQAAAGFFVYFVIMAENGFLPLKLFGIRKQWDSKAINDLTDSYGQEW
TYRDRKALEFTCHTAFFVSIVVVQWADLIICKTRRNSIVHQGMRNWALNFGIIFETALAA
FLSYTPGMDKGLRMYPLKFVWWLPAIPFMLSIFIYDEIRRFYLRRNPGGWLEQETYY*
>g14017.t1
MLFVGPRARRGEGGRAACKQCRAAVGTSGAVRPRAGPRALRPASAALARASRSRPRPLRT
AATRHAIPDYQNMRTIHAYGVVSLNAKPPGKSVPETDPLLGNEKV*
>g14018.t1
MVANIGVINPTNVEATAYISAVAAFAVVVLVVLLFLGRRWCYTAVFGRKCCDDILAVNAH
VAAPGLPLDNAQFDTLSKPIHYPERIFTFEASDSDEELRLRIQQDKEEVECRYEEKNENA
STSKVEVELVETALRETSLRETRIDDVVPQRTEYLHTLEAQSSVDSDVIAHNDTSLLCGE
SSQPQERGSVELTLLYDAPVRSMTVHVLQARALPQRNPPQILQSQVRIVLLPLKKQKYKS
KIRNGENPQYMESFVLHKINPEDVHGLGLRIRIYGCERMRRQRLLGEAAVSFATLNFELE
NSLWLQLVPRQHHQPSLQLPKLDLNHSMTGNLASPSSIATVMTPSGGGEACSLARSDSAS
SCCSARSAPELLLGLQYNPTTGHLSVEIIKGTHFRKLSPNKAPDTYVKLCLISSLGMEMG
RCKSTTRRAQSNPLYKELFIFQVALFQLTEVTLMVSVWFRRSVKRNEMVGWFSLGHSPSG
REEERHWQELCDRQGEQVQRWHVLLDS*
>g14019.t1
MLCILYTAGLLTWLLYYRFEDMPTRITIENQYEPLNNLPHPSIALCSPNQMTISAMEHFN
NTLLDGVHTLDLNIILPQMLGFYELVAKVSPDGLAQLQSLITINRYTTLEVMGIMPQSCD
QFIRRCFFERKQVENCSQLFQPLITKHGMCCVFNSVYHYKFNKRNEKKINFESSKILKSG
LDNALTVVTDYQPDDAMDKTIINAGATRVMIGDWTEFPADYESNLVYAYAESYHILQATY
TYCSSEVEQLPTWSRKCYFEEEHILPYFNQYHTSDCDLMCFVSEVERRCGCTMPYVPYLK
MTRVCNLTKIQCIVDIKLQLHKWYQADKCLCPRDCVSRRYKIDMTMGNLGALPYLLGNPY
KDLIINKSTSVMHFFFPNSVHVKKKQETVMSIISLASNIGGVFGLCLGCSVISVFEVLFF
IYAAVRNHVRKRLRMRLEPAEQDWVQTSLYSKSIIPVYQIKDA*
>g14020.t1
MQNIDPLEFANMLATELWCQQLANLEGLQSGVPTRTTATITPTQLRNLEQTYIELSNCRS
EQANHAGFVPPSVTHANNYGILNPVGYCDSGPTTALHVSPGPLSASGDSSSSPGLPAPKR
RNMGGRRPTKAPQDLSPEEEERRKVRRERNKMAAARCRKRRLDHTNELQEETDRLEKKKM
SLEDEIRKLNQDRDQLEAILHTHMPICRLSKRSTSPPDVKPFQESYYPDPEDGVRVKVEV
VEPAVEHVLGLDNDIFASPTPDKRIMLSAANPAVVTSANALSLDTPPVRPSRPNFLQVPL
TLTPAQIHNNKLNNSNKIAGIEISTPSNGIPFNFDSLMEGGTGLTPVHPHPHPCAQQQRA
APDLASPDAHNSLVSL*
>g14021.t1
MIGRGSWAKISGEGGRGAAVARDPPRPAAVRRARNERTNRTPAHTTLATLAAARAQTRYR
SALLTNPRPPDPEPGILTAPPKLRAGRNEQID*
>g14022.t1
MAMQIIAIMARLTSVGGGFVQLTANDDTGRARSVAASHAPAHPLHHISPTYYISHHSTPP
HYSLHPNPPPRLAFTFHIIQH*
>g14023.t1
MSQLVPYHLLSSEQDDSLMFATMFDYQTDDYNKRTDLIKLSMAQAQPDLSEPVAVLTFAR
RKSSPADLTYFGLVKFLQRPRLRLRRIASMNAWESPRAIVVKYVVLSAGFFFTF*
>g14024.t1
MSGKKCKHCGSSEIEVDPARGDAVCTNCGSVLEDNIIVAEIEFQENAHGGASALCQFVSA
DSKGGASGFGTAFNAGIGQESREVTIRKAREGITALCQQLRLNQQCIDIACNFFKMALSR
HLTIGRPTSQTQAACVYMTCRTEGTAHLLIDISDALQICCYQLGRTYFRLSRALCLNIPP
TG*
>g14025.t1
MDLIWVPIIWYGFHTRSSMNSSVDFFESLIDEDGRFAELNCQEPPHRGQRSRGRQRPRPL
VQPENINNGGGLSLSPPHTISQRETVGTQVSQCYSGPPSPCGSTSSTPSPTVSPALPPGT
ATLDPNWQATKPTVRERNAAMFNNQLMADVTFIVGGPGHTQVIPAHKYVLATGSSVFYAM
FYGGLAECKQEIEVPDVEPSAFLTLLKYLYCDEIQLEADTVLSTLYVAKKYIVPHLARAC
VNYLETSLTAKNACLLLSQSRLFEEPELMQRCWEVIDAQAEMALTSEGFVDIDVSTLESV
LARETLNCKEINLFEAALAWAQAECVRREIEPTPSNKRAMLGSAIYLVRFPTMTLEEFAN
STAQLGILTPQETIDIFLHFTASSKPQLSYPIKARAGLKAQICHRFQSCAYRSNQWRYRG
RCDSIQFCVDKRIFVVGFGLYGSSNGAADYNVKIELKRLGRVLAENNTKFFSDGSSNTFH
VYFENPIQIEPECFYTASAILDGSELSYFGQEGLSEVYMGTVTFQFHCSSESTNGTGVQG
GQIPELIYYGPTLNTSLVNPNTNED*
>g14026.t1
MPNLQDRHNNRSMSLMVTDCMIAVERNRNKKNTVSNPISIYPCLYILRFSSQLKFEEKQH
EVSMTALRLVQRMKRDSIHSGRRPSGICGAALLMAARLHNFNRTPADVVRIVKVHESTLR
KRLMEFGETPSSALTLEEFMTVDLEEEQDPPAFRAARKRDKERLQKFMEEEDGEKELTEL
QKQIDLQLEKDNHRRKKAATVAASMLGIDSTSLEDSEASRFAAEDTLNLIGEIARDIQPA
HEDVKTDKLEKGLGPDLAVIGLGHAEEKTEKFLKPEPKHLFNKDLHNADELVLSKQDEDY
VSSLIMSEDECHHKTQMWNKINAPYLRDQRIKEEMRAREREEGKDKKKKVRGSYKKKIAL
NAATAGEAIEKMLAEKKMSSKINYDILKSLDQPGTPLTPAPAPTTPAPSTPAPSTPVRTE
TVTETKPPTPAEAPVPASPVPRKRKKKAPTVPTLHTAPAATPSPVPPTPTSTPTPTPTPT
TPAPPTPSAVDVVDDYDEDLEAEAPDAGTELSLAAMLQNGQDDDYYDYDEY*
>g14027.t1
MQRERYNGYLPAGERGRRRSKFVLYRRPQANGVRRSKHYVVRTPHSSKAILDASQHSISY
TLSRSHAVIVEYTEDQDTDMFQVSFWTFQ*
>g14028.t1
MVAIGATKTVCSSQLTIRAAQAHSGTSDIGRSSESPIDFVVMDTVSGDKSGDTKVLQSTI
SRFACRILADRNDVNNCRIYAAGFDSSRNIFLGEKATKWSENHEIDGLTTNGVLIMHPRG
DFCGGSATCGPWRETSVGGAVFSLRESRSAQQKGLPCQAETNVLRDGTMIDLCGATLLWR
SAEGLKNSPTKRDLETLVDELNAGRPQCPVGLNTLVIPRKLSSAHQDLNQPYVYLHCGHV
QGEHSWGADGSEAGVRRCPMCLTAGPVVRVCMGIEPAFYVDAGPPTYAFNPCGHMASERT
VKYWASVDIPHGTNGFHAICPFCAAPLQGTPGYVRLIFQDNLD*
>g14029.t1
MEDQDTPQIITHIEHNLNHSLFDCKWIPCSAKFVVIGSLPKGSGTIEIFEITAGEAKKVK
EIERPNSFKCGTFGASSDVDRRLATGDFKGTLEIWDLEKSCQVYITKEHTDIINSIDGVG
GSTVNCGAPEIVTGSKDGTVKVWDPRQRGKPVANMQPMKGESHRDCWAVGFGNSFNDAER
IVVAGYDNGDLKMFDLRTMSLRWECNLKNGVCSAEFDRQDIPMNKLVATTLEGKFHVFDV
RTQNPSKGFAQVLDNSSKSGTIWVARHVPQNRDIFITCAGNGQVSLWKYEYPEQRYRVDS
QGVASGVPGKLRRLQRMVVSSQPINALEWNRDHLGLAVATAYDQSVRVLVTTKLNLH*
>g14030.t1
MSDKKNKQSKADIAKQFNLPERQSKITTLLNQAGQAYCICRSSDSSRFMIACDACEEWYH
GDCINISEREAKYIKNYFCDRCREEDPSLKTRFRPQKREYDGDSGRDDRKKKRKEKDHSE
NKSSKRVSVKDGCGDCSGCLQTTNCGHCDACEEMYKYSGNKLKLKCRQKLCIKSKKASRQ
SSSNRVKKKHHEREVYEPEESISHLQTAEPRHCYGPQCSRAALYGSKYCSAQCGMRLATA
RIYQVLPQRIQEWSLSSCVAEQRNRKALEVVRSGLARAQAALRALDKQHIDLDALVARAK
HATILHSDEKEADDETSMYCITCGHEIHSRTAVKHLEKCFIKYEAQASFGSRHRTRIDGQ
SMFCDYYNPVNGTYCKRLRVMCPEHFKDPKVSDTDVCGCPLVRNVFEPTGEFCRAPKKSC
LRHYQWEKLRRAEIDMERVRQWLRLDELVEQERNIRLAMASRAGVLGLMLHSTYNHEVME
RITKVNENGKLKENS*
>g14031.t1
MYKQTSAVELFRASHCGSVYDDEENDYVTMVCCSMFPVPDPIEAHPNRELLPESCGDIDG
DRIIGGTIAGLYEFPWMTLISFSTVQGLQFGCGGSVINSKYILTAAHCAFGKKIAGVRIG
DHNIYHKTDCLGEHTNRRCESRYQDIRVAEVLSHPNYTKYEGDIALLRLTKNIDLTLKNA
RPICLPVTVDLRQVNITGQTATVAGWGTTDSGFTSPILQKVNIPILPRSECKFARSHPPG
YDKEFCAGTAGRDSCDGDSGGPLILQKVYNGVLRYVQYGIVSYGSRDCGTTNGGIYVDVS
KYMGWILDTITP*
>g14032.t1
MPDSPSLCLQDICSDCMSFKSCPGASYIAKYRPSEIKNQLFLASFCGFIFDGEKITDIVK
VCCSMFPKPDPIEAHPNRELLPESCGDIYDRKILGGTTAELYEFPWMTLISIRTKNFIQF
RCGGSVINSKYILTAAHCVVNRNIAGVRIGEHNLHENIDCSGDYPTRSCEFKLQDIGVEE
VLHHEDFQGFKNNIALLRLKKNINLTLKNARPICLPVTVDLRQLNITGQYATVAGWDLSE
TGHESQIPRIFNLPILSRSECAHGSNQTDETDKVICGGAPSKDVCGGDPGSPLMLQTVYN
GVLRNVQYGIVSHGPRLCGSTQPGFYTDVTKFMRWILDNLKH*
>g14033.t1
MSYGSETPHVWSSSSGSEVSPYGPLWDAPPAPVPYPDILAFPPADLVWSAAGCGRGAGRA
TTGGKKPRRRVASVAQRRAANIRERRRMFNLNEAFDKLRRKVPTFAYEKRLSRIETLRLA
ITYISFMCELLHGSPQPHHSAHPLPPRHVFEADVPWCA*
>g14034.t1
MEINTNVNIENKEDHYIKKTAMPVIDGTKEVNKLIQTEIINDAQELKETDFIVSTVSKPT
QVTYKNNGYSHQLLAERVRINDETINPIPIYNPIIEIPAIAPAPPVEIGVPILPQPEIII
EENLEIQKPLVDYPSVAIPTYFSTILTNPIKYSYSQESKGKTQTYNLDKNMDVVVTETKK
PMPPPPVYLQDRLQEVLLCSPLGLQSLPLSPVSAVHTYPFNDIISPPAFADKGVVEVNKY
ILQHPEDRMKITNTGKYKGTDNFIEPKKESINSSTDKKSSQNTQNSVYFTEPVVSKYVYK
QINHNTPNKFVVVNVEDPPKPNQIKIDPNLHTSQVVKDKDHVTVSLTKATQSLTLSKVDT
NLDITTETAQKTGYSFKIGLNNIQKSTNKLPDSTSPSVYSGLKDDAYTYSSNPYDDKKKL
VSESSTVLNVPAGYVFMPPLTTEMPPPIEKLNDNPDIKTHYSYKLQTNSNKRKPSESLAE
YSDASQAVLRSETNQIIKPTAPKELEDNISFISHPIIVPDESYTYGQNVIGTTNLEQNFR
GDMPELY*
>g14035.t1
MTTRNKKSHDAPDTDDICVRKSTKNSCEYDVLGGGPLVLEEDYNGASRNVVYGLSSYGSA
ICSDGFPDFYTNVSKYMEWILDHLKP*
>g14036.t1
MYYLFILVREDICNDCMIFTSCPGAIHLINNRSVEAVQILKSAFCGYEGKAMLCCNQIPI
PRVSQSLQNHPNRHLLPESCGSLIQDQEFRIAGSPTEDHYELPWLAYIAWRKVGVIKMQC
GGVVINSKYILTDALCVFKQDIAGVRIGYRIMNEGEDPFLYSDSEPTYQDIQVEEIVLHE
EAYWNSTTYLNNIALLRLKKNIEFSIKTARPICLPIEAYRQHGDLSGRLGKIAVRKDRY*
>g14037.t1
MPLHGSEVGMKNAASGRPALTSDIGVEEALPHENYQHQPNVINDIALLRLKKNINLTFRN
ARPVCLPVTADLRQLDTSGRNSTVTGWGYADNGYISPVLLKVHMPVISRAECAQKNKSVE
NLWSITQPDTESIIHRMSRKKFYSGGDNFDKFCAGAPGRDSCGGDSGGPLMIQAVYNDVL
RNVQYGIVSYGPRQCGSTQFGVYTDVTKFMDWILQKLKP*
>g14038.t1
MSAIRLVIIVLGAFSLKQVYSDTCNDCMSFKLCPSALFWATYKRTFEAEQLFRTSYCGYI
FDAEENDEVVKVCCSKFPEPDPIEAHPNRELLPESCGDIDGDKIIGGTVAGLYEFPWMAL
LSYKTRMGPVFKCGGSVINSKYILTAAHCIVNQTILGVRIGEHNVLSKVDCLGEYPNHRC
ASVYQDIEIEEILLHEDYQGLPRVINDIALLRLKKTINLTLRNARPICLPITVDLRQVNK
SERNSTVAGWGFTQSGFASPILLKVDIPILPLSDCRRIYKRKSTPGDYDKEFCAGVLGKD
SCAGDSGGPLMLQEVYNDVLRNVQYGIVSYGPRLCGSTHPAVYTDVTKFMRWILDKLKP*
>g14039.t1
MIFKACPGALRLALLKQGDKLFQAAFCGYGYDSEERTDIPKVCCSQFPKAEADSLENHRN
VKLLADSCGDISGDKIVGGTVAGLYEFPWMALISHRTREGLQFKCGGSVINSRYVLTAAH
CVADKIIAGVRIGEHDINNTVDCQKGVCEHHYWDIGVEKKVTHEDYRGLPVVANDIALLR
LKKNIDFSYKNARPICLPVTARLRGLNVSGRTATVAGWGITETGYESSILRKVDVPVLTG
RDCSGYYKNNPSIENFREFCAGVVNKDSCSGDSGGPLMVEERYNDVLRKVQYGIVSHGPR
QCGSTHPGVYTDVTKFMDWILDNLES*
>g14040.t1
MTSLRKICGVSLTDRVRNEDVSECDECIDFASCPEAVASLQNGPGSLKLSDIRNALCGFE
GTNLTICCSDLKREYTTENHPNLRLLPTNCGQTTNSLRIIGGHEASLYEFPWMALISIYV
GTNRKSFQCGGSIINSRYVLTAAHCVDNQRVADVRIGDLDTANETDCQLMYRYYVCETYF
EDISIEEIIIHKNYSTLPMVINDIALIRLAKPIDFTHKNTAPVCLPNTPELRNRNLEGQK
ATVAGWGLTKQGESTKLRKVEVPIRAKSTCSNLYRSHWQANNDEDDFVDICAGDSGKDTC
QGDSGGPMIVPVVLNYDELFVQYGITSNGPRECGSSKPSLYTDVTKHMLWILNNIKS*
>g14040.t2
MPHPLHRLYGMSDAKKSFIFELGECDECIDFASCPEAVASLQNGPGSLKLSDIRNALCGF
EGTNLTICCSDLKREYTTENHPNLRLLPTNCGQTTNSLRIIGGHEASLYEFPWMALISIY
VGTNRKSFQCGGSIINSRYVLTAAHCVDNQRVADVRIGDLDTANETDCQLMYRYYVCETY
FEDISIEEIIIHKNYSTLPMVINDIALIRLAKPIDFTHKNTAPVCLPNTPELRNRNLEGQ
KATVAGWGLTKQGESTKLRKVEVPIRAKSTCSNLYRSHWQANNDEDDFVDICAGDSGKDT
CQGDSGGPMIVPVVLNYDELFVQYGITSNGPRECGSSKPSLYTDVTKHMLWILNNIKS*
>g14041.t1
MVAPLFLHAQLGRETGASPDATSLKRVLPSQPFFLDEVGNKVEQKIGPYHEGDTLVLSCL
VIGGRPPPRITWYSGEVLVDASDGISDIPGVRENELYLPLTRDNAAALSCRASNTNLAPP
IITTLQIELYLPAYNVSIHWVRGTIGDTLQAGRPTVVQCAAHGSYPPPDLSWWLDHRHLT
QHSNQSWHNASRKAVSFLELTPVVSDNGATLACVATNTVMAPGRDSKADVIILNVTYSPI
VEVSKLGDGRLNEVVELDPLHLECEVRANPPVEKFIWYFNDIEIKPYEIWGNDTRSSKLM
VEEATRSHAGRYSCAAANAVGETRAEHISITVFYPPECMERGIKLVKETLHCNVRALPAP
DTFFWHVRSTGSDIQQLTTGSPILPLAQITGPLSRTLEASCEASNGVASQDQPCKKIFSL
EQLRPQQPQQCDLAYEYEEFQMRCIPVENATYYEVSVWRMSTSNASLVLERRGSMGFGTS
QALSQGGAPWLVRGPLGKLKAGDEAGASACNRYGCSRALLLRPTENLLYAASSPWWQFLM
DKDVGISVGAVVLVVVFVISTALAVRAARARKPAPVIQVLQLDEVARDYLDTIGEHKVHA
SCSLRSCSSGYSDGSAETAPAVDRRRKPAVWDQWEPPPDVTLTLHRESAV*
>g14042.t1
MGHRMRVTSAPVYLILIICSPICAFIPGADGPVSTQEALEGGNTTLLCDSTPDTLDDELM
LLVWYRNNAPIFSYDARIGVEWSSVSYNTSGRLKADLKIQPTVLVVSELRGEDQALYHCR
VDFLLSPTRNIGVNLTVIGMYI*
>g14043.t1
MPLPKWNFQKANWADFAKDTNAAIRWIPPKAENYDRFVGLLTAVAKKHIPRGLRKTYIPG
WSNDSEALYQQYRKSGDQEIGRELLLSLNEQRKNKWMATVENMNLKISSRKAWRVLNKLT
GKSGTKNHNISQKLTDSIASCIVDMSRAKGDRTHTKNIRKLYLVSSLL*
>g14044.t1
MLVNGDRELQCPVVGAEGPTWNVQCVKANNWFRQPVELCNYLYKTNAYRDNPVQCYNRSY
YVRDNPPQYYNPPVYHQPQFVQTLPCRQQQEWDYNSMCYNVDGQACRYTNVVDLEDFM*
>g14045.t1
MCCLPGTPDIIDTRNKLCSVTKGNSEKRKEKSRVAARCRRTKEMQIFAELTAALPAKKEE
VEQLDKASVMRLAISYLRVRDVVSMLPEDTEPPKLQSPKGLEEVQSELSYMKALDGFVLV
LSQQGDIVYCSENISDHLGVSQMEIMGQSVFEFSHPCDHDEIREALRCNKVGRRELLLRL
KCTLTSKGRNVHLKSASYKAIHVTGHMLTPSDETKETEKNNNEADDDKKDDEVKKFNKSG
SLVAVGRPIPHPSNIEIPLDSKTFLTKHSLDMKFTYTDEGLMNTLGFEPDELVGRSLYDY
HHAADSATLIQNFKSFVLSETLIVFSNGHNRWQHWVRDMFIG*
>g14046.t1
MESATLENLSSLNVERCSAVTSGIECKDEVFAAHQVQHADLKPAVAAPPSAPTPICVPAE
PANGAIVAAILPEEERPIPVTELIFAPREKEMNKGFLMFQDEGLTMLKDEPEDLTHLAPT
AGDACIPLENSPFDMFDEFILSDNYSSLLGEDLANGSPVDSLIADSLLSSPEPQENESSC
EQSSLLTELSLDAFDSARSDNDIDDGNSPFIPASDELPVLETAVMWGALPDNVSLARPQP
SEPPTTSTPALQLLLAAPPTGPLPQDLITNIYSDQALMPSRSVSTWDTGVKRVMKQEEEP
SAKRVKRSPSPVSTPPKAPSSSVLMNLLDLPQKTPQLNPKLHPNYQLVMTPQKSPQSPMI
DIPIPVMNIIQASNKQSIRANMPILNQQIQSNPMSPLSLNVSPMYSLPSSPSTSYSPALS
PAQRDRVLSPYSTPQSLSPVGKYQQIYSPGNRLGSPAGVMQGYDPYLNNKMQSSPSFPLQ
PELLLDSNMSLTTTDFWNDSEMLQGTNDLLTAFDDVKLV*
>g14047.t1
MASTPKLVNGNGSNNNGPLGKRKKSRGNRGSYLSKWLDKTIHHVQESPNMETFDVYGNPN
MNWSSSQFAPGYDPCRYMYGCAEPMSLPTLPNYYHNNVPHYTECRYVPSENKSVQVQRPR
ARRRNDKAEEVSMPSNPNSMSHTNYLQPKSFIHTDSQDFTSLPPIITSTGDTNSISDVHN
DKDEASNARRFSDPCVRGLPDVARPANGDAESGSEASSDLSGSQVGSRLLTCLLDQIASL
KMVNERLNKDLQDTRAELDSMRHHNAYFQKGSNLGPSSQSPLNNGLVGGQYAPGFLTDLV
REIRDAARMREEALYARVRAMVLERTESGIASTEAKLAERTLDEIKSSLRASEADKRRMM
DRIVKLEEELRVLRVANGLDSNSNENRMTNGNMEDSDSERLRLRKEVAEMRKAKQNAEDH
ALKLERLVTQLRSKFNGLQLSTNGPDSLPSDPEHETSRPRRTSLNSNNNSTNSTVVFGPV
TDL*
>g14048.t1
MISQKLSYGDVPTSASLSSLSPGLAPPYVNGMGCMPAQPYPNLYSNNMVAGGSCMGSPGV
GYSPPSTMASCMGGGGAVPYGALPREQEAASPTSALQRARNDKTYRRSYTHAKPPYSYIS
LITMAIQNNPSRMLTLSEIYQFIMDLFPFYRQNQQRWQNSIRHSLSFNDCFVKVPRTPDK
PGKGSFWTLHPDSGNMFENGCFLRRQKRFKDEKKESIRQAQKAAHGHHGGGHDKREHGHE
KGASGAGEEKEMRDELLAQLHAAPELCLPEHTPLSLEHYAQLKQEPPGYPPAPHPFSITR
LLPGADTKTDLKSMYDVNYGYGHAPADNYYQSPLYHHHHAHSQPPL*
>g14049.t1
MPPKTRGCKTTKVSSENTGTRKNKLKTSGKISKPSRKPLADKTNSASDDNESRKDCKFNI
SKTTTTTNLHNDVELNKDRPRRERKLPKRYIGNNLLNNLSNSQEVILEAISSTQKLKTPQ
KKSLEKSIVLVSPLPLEKNLDNSLIKNRPKRVCRLPSKFEDHTLSPSKKNQVQPVQSSTP
IVQNKASKTIHKNIKITTVQTKEKSRKITPQSENITPESQEVLSKDTNKVPVQKKINDIF
QKKNKADTNNNAKQNKIFQSKNSSSSSAEGSFKHSPRKRIIHKDFSFRVFEDKRKSLKRD
SSKLDVYEFTFDPTEEPPPQKKKRKKAPAKKREAKPKVVLKSNYDRNLAKALASLKKAVS
SKTAPCIDKDRPAKINPQLQNNVENAGTFRQQQNVPTRIPEVVPDVNIVTNQTNKSQMVQ
NNYNSVRVEDIALDFDNDIDYSPVNSPNRAVTPAPNPQQSPSRPAAADDPLHLRDDVSFF
DDQPVASSSMNVSVRHPHASPWRVEFNNLPIKWQVNTYVKSNMTPAVESSFIDFTDVKKK
HVYTDMVPETNDVPLLEEASSLKQTSIISFFKEVVEKKVKKKKDKTSPLKVNSLFEENTN
INVDNNAEPSKALDQGENIVQFGNNVDNQDNVNGTDTSNEKESSKDISEDQNSSNDKSKS
KTPKKKKDKDVTYFGFDDSENGDQENVSPVKKKNLKAKSLRPRARAVLQELNNIKGPMRA
VLPVAVKSKTAQSSEIVNKLFDEMKSATEPPVLRDKAVESITNIESTAADFNDDDSQSVH
LFEDIDLVHHTKPSRKSYMKAKKVAFRKNSDSDDSSDEEHAASSDVDNIDDRTFNFPMIK
PKKTTKQKSKKKLRSKKEEKEAEEWAAGFNSMCEEIEEFDLLVV*
>g14050.t1
MVEAENNKGTIDTVQVALRIRPLMRLETEKGCEECIEVVSGEPQVQIKDLSFTYNYVFPQ
HITQQEFYDTAVKGLIGKLFQGYNVTILAYGQTGSGKTYTMGTNYSGSDGDSTKLGVIPQ
AVADIFDFIETHEDKYIFKVTVSFMELYQEQCYDLLSGKERGHSIIEIREDINKGVILPG
ITELPVTSTMETMMVLERGSSGRVTGSTAMNQASSRSHAVFTIVIFKESRTNKNIATTSK
FHLVDLAGSERIKKTKASGERLKEGVKINQGLLALGNVISALGDGTNRSFISYRDSKLTR
LLQDSLGGNSLTLMVACVSPADYNLDETVSTLRYADRARRIRNKPIINQDVKAAEIVRLN
NLVNELRLQLLGKLPTISEQNNEQLQEELDREKAKYAELLKKHKQVTEHLSNMLIENTNL
CEKALLAEAAKDKIERKLNELTEQCNQTIENLNTSEKPDDEAQKTTVVDYLKQIKTRLED
LQSVNLKTNEEMIDHEIKLSFVKDDNDNDKVDEEVLSEDQVVLEEEKRAMGQVALNQELQ
ELNRAMAIKASVVQAILASNKEMLDGHNNLRENEEKIAHLEKERDQLMQQLKQTKSKDPT
HEERRTKVSALENEISELKKRCQQQANIIKMKEKNEAKIAALNAELQAMKATKVKIIKQM
REESEKFRKWKADNERAMLRLRNEDRKRATAMAKMESLHAKQQNVLKRKMEEAVAVNKRL
KEALDRQKQTAMKRNAKGSVKAGAIQQYIEQELEVHLSIVEAEKSLEELMEYRAWITEQI
ENLRNSTEDDASRKKIAELEDDLALRKAQISDLQQKILTADQENKSRTQWDNIQSMLEAK
VALKCLFELLIDAKRELQNQSEKGFQARYEEIKEAHDRLAVEFESSKAEFERQLALVKLQ
SEQKLSALVALQRGVVGRGDKSEACKHLQNVIQYQQDRLEQIEQENKKLADELEQLRTAG
KKAKKRATKKENGVEAVKKVEYIEPTDEEDDEFDDPGLDKDPDWRATPLFKRIQAQRSRL
TMNFTAVDSSSDTSSARAVKRASDGSAHCTCRGSCSTKMCGCVKSDRGCRGSCRCQPELC
KNRRLSSDSEDKENNPSSSEYSLETTPPSYFDKRFEPSQELNETKSDIDIGKILPHLPSQ
VSAPCVPLKSRAMNVKTDKTQKWMLALLLYNTCVAPMSTYCANNIFQYGMDVAKYNMISF
IFKYLIREVIHLN*
>g14050.t2
MVEAENNKGTIDTVQVALRIRPLMRLETEKGCEECIEVVSGEPQVQIKDLSFTYNYVFPQ
HITQQEFYDTAVKGLIGKLFQGYNVTILAYGQTGSGKTYTMGTNYSGSDGDSTKLGVIPQ
AVADIFDFIETHEDKYIFKVTVSFMELYQEQCYDLLSGKERGHSIIEIREDINKGVILPG
ITELPVTSTMETMMVLERGSSGRVTGSTAMNQASSRSHAVFTIVIFKESRTNKNIATTSK
FHLVDLAGSERIKKTKASGERLKEGVKINQGLLALGNVISALGDGTNRSFISYRDSKLTR
LLQDSLGGNSLTLMVACVSPADYNLDETVSTLRYADRARRIRNKPIINQDVKAAEIVRLN
NLVNELRLQLLGKLPTISEQNNEQLQEELDREKAKYAELLKKHKQVTEHLSNMLIENTNL
CEKALLAEAAKDKIERKLNELTEQCNQTIENLNTSEKPDDEAQKTTVVDYLKQIKTRLED
LQSVNLKTNEEMIDHEIKLSFVKDDNDNDKVDEEVLSEDQVVLEEEKRAMGQVALNQELQ
ELNRAMAIKASVVQAILASNKEMLDGHNNLRENEEKIAHLEKERDQLMQQLKQTKSKDPT
HEERRTKVSALENEISELKKRCQQQANIIKMKEKNEAKIAALNAELQAMKATKVKIIKQM
REESEKFRKWKADNERAMLRLRNEDRKRATAMAKMESLHAKQQNVLKRKMEEAVAVNKRL
KEALDRQKQTAMKRNAKGSVKAGAIQQYIEQELEVHLSIVEAEKSLEELMEYRAWITEQI
ENLRNSTEDDASRKKIAELEDDLALRKAQISDLQQKILTADQENKSRTQWDNIQSMLEAK
VALKCLFELLIDAKRELQNQSEKGFQARYEEIKEAHDRLAVEFESSKAEFERQLALVKLQ
SEQKLSALVALQRGVVGRGDKSEACKHLQNVIQYQQDRLEQIEQENKKLADELEQLRTAG
KKAKKRATKKENGVEAVKKVEYIEPTDEEDDEFDDPGLDKDPDWRATPLFKRIQAQRSRL
TMNFTAVDSSSDTSSARAVKRASDGSAHCTCRGSCSTKMCGCVKSDRGCRGSCRCQPELC
KNRRLSSDSEDKENNPSSSEYSLETTPPSYFDKRGHLDATYVKKKKSYFFPQTSEDIKP*
>g14051.t1
MVVFINLPLEQDIGKLTSDDEELPLLSTSSNTAETITTASPTQSTPTIKEITPGNVTEAP
TTEFADTESRENIKPKPRLLNLNVDELQNFANALHNQTNPKEPKKSLTDLSDVNLDGEDE
DETPKLIDNIDKHKQIPDKFYTNLQVPFHPLLNIDRISAEVETCKENEVSYRVGEKMDRG
CEETCECTSGGTFECAPRCKHPYIRRGRRLNDPLCFESPVDDCCSIIACATGNGETKPVA
LEVCRYGNDTHPVGVTWNVGCEQTCSCERNSVVTCKPRCKKLPQSDKCINVQDPNDECCE
VQICDVSQDVHEEPFENVTSSTSTTTEGAPRSIEEFMESKSATRPLVLSEPIGSVKVLQN
NTVQVNLIHLNSSKDPIHLLLSSDGGKTFQDVELKYSNLILNLEGGKDYILKTKETGTKF
NFTITATDVGAEKEADINEVPLEESINTAKVGCHHDGQFYAVGEEFHIGCTELCECTGAD
TRECAPLVCPNHVGLELVSKSCVRWATNPPPQPPNCCPRAARCLSDGTCHYKGVAIPNWS
EVPISLTGCEEHCFCENGELDCQEACSPLPPIPPQTLRCPPMHRPVPVNISDEDCCKQWG
CIPHAGNQNGNSHYSMIHPSIVNYVTPIVPLQQTFEESVLPTPPATTESTDFYRHLSPVK
TSLPKFIKTSLPVTIVSHTQKYMVEEPERHVQGDNITVFTLDDIESPFKTIHPEPPLVNN
WEIQTQHRKPTQTYEKPRTNFVISNSNTEQKPIKFTFTDNQMHDLIQHSKPSHYVQSNTL
PYDKIAKEMHDTVKKIPLSHADNYFFPAYDNKHQVQNPYMNNPTATLPSKPPPVHKTLSN
QSNHPLPKLINNPYNNGHRNQITHNYNRKQVTILRNKDLKAARPIGNTDSLWTQDTKMHV
LTKNPNPYETVLYRVPTNEASKQFKTPMPSKAYSTLELEHLLSQMEVESEVNRNLGRSAD
NSHGGTAAGHLPPGFPANPPHPQAPFIPTVPPENRYPQEDIPDYDQNNIPNPRDPVLSGL
PPGLPLPPNYGDENKKLSVISLQGDSPTSVKMLFGLPPVLVGLRGSVDLRYTDSADDDIS
NWNSQVFAPADEILTTPRLEFRLGGLKPSTTYKIRGKLYLHNLPVVPESEIYTVRTQDLP
SIPPVEEKQREIDSKLVVIEVNDTTARVSWRHFTEDELQLIDGIQVRYRPVGTPIYSMTE
LLHHSRSTAELQELRPDSRYEASLVLIPPPRTTTELIDPGRVEFTTAPYSDPYNWSIVVE
ARNVGAEAAELTWRGIPAPAERWVRVYRAAHDCGASRKEHDAFRLATRDVPPTITLTGLV
PDTKCRVWLELFLTNGKVKTSNVLEIHTKSEDEPEPIDNVIEASSIASRGGPRGDYYGAL
VVVGVVAALAALAAALLLLVLLRRHRPHSVPITPVPSAPRDSSLPPYDNPAYKLELQQET
MGAYTSKTR*
>g14051.t2
MVVFINLPLEQDIGKLTSDDEELPLLSTSSNTAETITTASPTQSTPTIKEITPGNVTEAP
TTEFADTESRENIKPKPRLLNLNVDELQNFANALHNQTNPKEPKKSLTDLSDVNLDGEDE
DETPKLIDNIDKHKQIPDKFYTNLQVPFHPLLNIDRISAEVETCKENEVSYRVGEKMDRG
CEETCECTSGGTFECAPRCKHPYIRRGRRLNDPLCFESPVDDCCSIIACATGNGETKPVA
LEVCRYGNDTHPVGVTWNVGCEQTCSCERNSVVTCKPRCKKLPQSDKCINVQDPNDECCE
VQICDVSQDVHEEPFENVTSSTSTTTEGAPRSIEEFMESKSATRPLVLSEPIGSVKVLQN
NTVQVNLIHLNSSKDPIHLLLSSDGGKTFQDVELKYSNLILNLEGGKDYILKTKETGTKF
NFTITATDVGAEKEADINEVPLEESINTAKVGCHHDGQFYAVGEEFHIGCTELCECTGAD
TRECAPLVCPNHVGLELVSKSCVRWATNPPPQPPNCCPRAARCLSDGTCHYKGVAIPNWS
EVPISLTGCEEHCFCENGELDCQEACSPLPPIPPQTLRCPPMHRPVPVNISDEDCCKQWG
CIPHGHLPPGFPANPPHPQAPFIPTVPPENRYPQEDIPDYDQNNIPNPRDPVLSGLPPGL
PLPPNYGDENKKLSVISLQGDSPTSVKMLFGLPPVLVGLRGSVDLRYTDSADDDISNWNS
QVFAPADEILTTPRLEFRLGGLKPSTTYKIRGKLYLHNLPVVPESEIYTVRTQDLPSIPP
VEEKQREIDSKLVVIEVNDTTARVSWRHFTEDELQLIDGIQVRYRPVGTPIYSMTELLHH
SRSTAELQELRPDSRYEASLVLIPPPRTTTELIDPGRVEFTTAPYSDPYNWSIVVEARNV
GAEAAELTWRGIPAPAERWVRVYRAAHDCGASRKEHDAFRLATRDVPPTITLTGLVPDTK
CRVWLELFLTNGKVKTSNVLEIHTKSEDEPEPIDNVIEASSIASRGGPRGDYYGALVVVG
VVAALAALAAALLLLVLLRRHRPHSVPITPVPSAPRDSSLPPYDNPAYKLELQQETMGAY
TSKTR*
>g14052.t1
MSVFFLSTQGRNGLGNIYVWASGDGGEDDDCNCDGYAASMWTVSINSAINDGQNAHYDES
CSSTLASTFSNGARDPSTGVATTDLYGKCTATHSGTSAAAPEAAGVFALALHANPNLTWR
DIQHLTVLTSKRNSLYDAKGRFHWTMNGVGLEFNHLFGFGVLDAGAMTALAANWRSVPPR
YHCEAGSVNTHTEIPAEGSITLRIETTACADTPSEVRYLEHVQAVVSANATRRGDLELFL
TSPMGTRSMILSRRANDDDMRDGFTKWPFMTTHTWGEYPQGTWTLEAQFNSGAGPSTTSG
FLRGWSLVLHGTRAPPYAQLQPQDPHSKLAVVKKAHEDNAVAK*
>g14053.t1
MKGAVLSSDTEWHFAHRGLPHARSRRSIAHTRLLKQHPLVHTAVQQTGFKRVKRGFRPLR
LPETVPAAEPRDPYFPLQWYLKNTGQNGGKPKLDLNVEAAWAQGYTGVNVTTAIMDDGVD
YMHPDLKYNYNAEASYDFSSNDPFPYPRYTDDWFNSHGTRCAGEVAAARDNGVCGVGVAY
HSKVAGIRMLDQPYMTDLIEANSMGHEPHKIHIYSASWGPTDDGRTVDGPRNATMRAIVR
GVNEESNLRSQDSEVVDFSVL*
>g14054.t1
MVTSAGVRPQSAAVGHSANMWLRCLAATVLIAAVSSREVFTNSFLVRFKRSLRHDEAHEV
ALRHGFDNLGPVSVHVIYVNISIHDAFLV*
>g14055.t1
MAICFARQLAKTVTCSPKLNRLISTSESMRIGMIPIVVEQTGRGERAYDIYSRLLRERII
CLMGPINDAISSLVVAQLLFLQSESSKKPVHLYINSPGGAVTAGLGIYDTMQYITPPVAT
WCVGQACSMASLLLAAGAPGMRHALPNSRIMIHQPSGGVSGQATDIQIQAEEILKLKSQI
NALYVRHTGLPAEKIQSSMERDCFMSPSEAKVFGLIDNVLEHPPSHAVENECTTASASTT
TTD*
>g14056.t1
MSKRRVSSEMVTKSKNRVLSCSTPEHHAESPSRDSDSVCDSEAASPVPFLCTQDGAEGET
DVVWDFYTPKSNAAKSRHKNSTPLSRKSKRSLRPKLIEKPLPKRRNIRPSQKKTELFLEL
QELNRNIHELIDKTAKSRPVAEKPQLGSEEDIFSDTNECSPKTGFKMNSRCLRKNVLSSK
FSKIELEAGLESDDSMNECLLKASQIVEENILCPAEKPRKDVETKKSRSEFRTSHDSMDA
ILSSMKLGSPHIKQIKKCESPGLNNDSFDNLVGNLNDSALERLTQMPIKNDISPKKNDCS
KESTNWKIKELLVHEGSSSSRSIFTRHSSMPESPTVNINQPSTSGMVFGRYNSLPFDNSD
EKISVLGDSPIRCTPEEIKKKHLQAREKLLAKRLLPFTQQSSQLTQADHPSEPKKTKFQP
KFASTTSNVTQTKLNDSKQKANTSNSVEMKQLIEKKRREALMKLRRKQPHNK*
>g14057.t1
MLADGEIVGDGSWNLTIYVTDLNEKRTMVVKGDMHIGGVMLKLTESFASDGETNKTSNYS
LLKDVRNPSLHINIHYSAVANPTRLVSDAIPGSCEKRRQRERKTARCAYAGTRPSRTICY
AGRVFSSTLLR*
>g14058.t1
MEYDDIQFVNFKKDWSDHALWWPTRNKWLSRPKHTLDMYSVHADAALHFTPMHKPLRIQL
PDLRSIDCMIDFSINTFSAVMNLCKSLGIRHPEELSLCYPLEPSHLKQNYQNLKEAKRIK
SSHPADTNTFIAATRGSSNSLDRSLACPATPPPPRSLSATPVASHQNGTLRRYGGPMYGT
QSDGSSDGGYCGTPPRAASLDALDSLAELSLADSPLEPDSQSRESLLTPKSLMERARMNV
GWLDSSLSIMEQYVREWDTLQLRFKFYSFFDLTPRAQDAPRLNQLYQQARWQILNQEVHC
TEEEMLLFAALQLQIELQTLTGGGVEAADGAGASHAAPEDEIDAALCELQAQLEGGPPLR
PDITHVPELAGYLKYLRSKRFTLKSYKRGWVSCRDGVLRIHSSSEAAAKGEAPSYAVELR
GAEVTPDAHPASGRYSIKLEVPSEDAMHEMWLKCENEDQYADWVAACRLGARGRSLADAA
FATEAAAVRTLLALQRPQPAAAIQNHSLPHLNQLQPENYLAPRFLKRLRSKFTTRVRESH
ANVKDLPLLEAKLQYIKTWQNLPDYGQTLFVVRFMSHRKDEIISIANNRIMRLDPNTGDH
IKTWRFSNMKAWNVNWEIKHMMVQFEEGNIIFSVQSADCKVVHEFIGGYIFLSMRSKDAN
QTLDEDLFHKLTGGWT*
>g14058.t2
MYSVHADAALHFTPMHKPLRIQLPDLRSIDCMIDFSINTFSAVMNLCKSLGIRHPEELSL
CYPLEPSHLKQNYQNLKEAKRIKSSHPADTNTFIAATRGSSNSLDRSLACPATPPPPRSL
SATPVASHQNGTLRRYGGPMYGTQSDGSSDGGYCGTPPRAASLDALDSLAELSLADSPLE
PDSQSRESLLTPKSLMERARMNVGWLDSSLSIMEQYVREWDTLQLRFKFYSFFDLTPRAQ
DAPRLNQLYQQARWQILNQEVHCTEEEMLLFAALQLQIELQTLTGGGVEAADGAGASHAA
PEDEIDAALCELQAQLEGGPPLRPDITHVPELAGYLKYLSKFHNDFCTIASKRFTLKSYK
RGWVSCRDGVLRIHSSSEAAAKGEAPSYAVELRGAEVTPDAHPASGRYSIKLEVPSEDAM
HEMWLKCENEDQYADWVAACRLGARGRSLADAAFATEAAAVRTLLALQRPQPAAAIQNHS
LPHLNQLQPENYLAPRFLKRLRSKFTTRVRESHANVKDLPLLEAKLQYIKTWQNLPDYGQ
TLFVVRFMSHRKDEIISIANNRIMRLDPNTGDHIKTWRFSNMKAWNVNWEIKHMMVQFEE
GNIIFSVQSADCKVVHEFIGGYIFLSMRSKDANQTLDEDLFHKLTGGWT*
>g14059.t1
MEDILLRIRDRIFKVQKDTLCEYSDYFRAMFSGNYKEKEQHEISIDVLDPNIMSIILQYI
QIGLIDLSDFSLATIGELAIAANFLQITELIKQIEYTLDIQLSINNWMETMIIAENSSYV
KLEQLSAAYGLLSFKNMKPNNIPSVHKLFWYLSHPYLNSNCELDVFRFGLQWLLHTETGA
DSFLLLLCCLDFNRLTKSDLKEMKILMQDYNDCLAAKVVDCLDELLSIGPLCPVAIAEKK
NVLCERFTERVVTEVLYLTKESIKRKLTFTAAVPICSPKESKQDLTAHSLYTYSKGLKNW
LEVAEKNLWGWNVVAWGPTRIVVVCGEHGRGTGIFMKDVKVYDTLRKEWIHHGVELPARR
HGGVAIVDDDLYIVGGVGAFRIVLDNVLVYNLRQRAYRKIAKIPDTLQNPAVCTHENKVY
AAGHKHIYRYQDNGTSDMWTSVLGTDIRVTCMVSYNGYIYCTQNYFNHLYRFKPDKDKEL
ELVTDFKNAPAAMCNVGNSLLVFTRTKCGSSDIIAVEEFKGESSDEKPETLWSKTDFELE
VNDVAGSCSLVLTIPPLNVDISSYHRRQLARYTDQL*
>g14060.t1
MTATASAATASMEEDLDECGPQLISKLEGNGITSGDIKKLEEAGYHTVESVAYAPKKWLI
TIKGISEAKADKILAEASKLVPMGFTTATEFHQKRAEIIQLTTGSKELDRLLGGGIETGS
ITEIFGEFRTGKTQLCHTLAVTCQLPIEQSGGEGKCMYIDTEGTFRPERLLAVAQRYGME
GAAVLDNVAYARAYNTDHQTQLLVQACAMMAESRYSLLIVDSATALYRTDYSGRGELNSR
QLHLGRFMRMLLRLADEFGVAVIITNQVVAQVDAVGVFNADTKKPIGGHIIAHASTTRLY
LRKGRGDNRVCKIYDSPCLPETEAMFAISTEGITDAKE*
>g14061.t1
MCVIYLSKGPWRNWTKVWSRNSRLLSKMSANSPPGKSDGEDPLEGPVPPNPNHPMESLGA
RLRDLDVDSIRRYLAQKLGFYEPPEPSVPIEKVLDEVNLDGIVKWIKSERCKNVITLAGA
GISTSAGIPDFRSPDTGLYHNLQKYNLPEPQAIFEINFFRQNPKPFFTLAKELFPGSFKP
TISHYFIKLLHEKGLLLRHYTQNIDTLERGAGIPEEKLVEAHGTFYTAHCIECRKQYTLD
FIKDLIFADQIPICTECPGVVKPDIVFFGESLPERFQQCLQEDFQHCDMLIIMGSSLEVQ
PFASLIDMVPDWCPRLLINREKAGVRSPLLRLWGLMNGGLQLDEDAVRDVARLGDCDDGC
QELADKLGWGDELRELVIREHARLDGEGASAPHAPQPAIPDIPLPTTPKL*
>g14062.t1
MVSVGAWRRRAPDDCEERSEPGASSSAVPRAPPNCARCRNHRLKIELKGHKRYCKYRYCT
CEKCRLTADRQRVMAMQTALRRAQAQDEARARATESGLQPPGLELERGEPPMVKTARSPA
PAPRSLGSASCDSVPGSPEVSPYGPPPHSAPLPPAAVPPIFPPQQPG*
>g14063.t1
MNNFLLSAVALETLVENCQKLLEKFHYSWEMMPLVLVILNYAGSDLEEASRKIDEGQWQY
DDKSPGTKLLAKSRVQTDFRKMFLTMTYNLFINTYKI*
>g14064.t1
MRNKRSQRSPLSRLTLYGFAARWVVYQWQLYEQSLCSLLELQARKGYGACCSPRYVLTHQ
NAPRLVSLPLTRRSPPPAHL*
>g14065.t1
MTKLSIDDTIMRYENFINDVLKEDLRQLELRLQGLNGEIADLIQQRHALKVITDKKVHPA
GFKTQVNIGCNFFLEASVKDTSKFLMNIGLNHFIEFTVDEGNKYLDARIKAFEQKSVELQ
TKAAETKAHIKLMLIGIGQLQDSRLRTS*
>g14066.t1
MEKYARQAISEGLKTAEDLHVAGDSELYRVLNLHYNRNNHIEVPPNFRYVVEQTLREFFR
AIQGGKDSEQSWKKSIYKVISRLDDPVPEYFKSPNFLEQLE*
>g14067.t1
MMSSEEEADSNAPYSDKLLKKQKRVRQRVDAGEPRNSYSTLATNGPAPARATHMSGGLYG
AIFEGRQHFGLFGPGYAPADMLNELLGRAPRPDDASEDASRGDITHRVLRDILQSHKKEF
LRLSPDNNNVLANNNNDEPKEEKRSPERPISRDSRPDLDDALLALDSTGDSRTSPPPAAP
PSDALVAPKSEPEDQDSDAQRSSPRPLDVKRARVENIVSTMRSSPAPQQPQVNGCKKRKL
YHPQQHDGAAERYGTSHGSSAQTVSDESEDDGERQPIQQKLVEKNALKSQLRTMQEQLAE
MHEKYVELCNRMGQESETVNNEGASSDVEQTEDPVPKMEPSSPIKEVPPPIPNNSAAPNM
LSQVMSKMMSAKMHAHAAAHPHLPPGFNGSLPMIPHLPPGDHMHPPHPHQHLNNAAAMYL
NVSQKLFLEQEARLKEAAEHQQNNQQQRPQSNQHSPQQRQMGPTPKPPLSSELADRLEAL
RSNAGSVGPVTGADLEGLAEVLKNEITSSLASLIDSIVTRFVHQRRIMGKQSEAAAAAAE
QLNKDLMRATRLLDRKSPTPKIPERPSGQMSGNLPVHHPGPPNGVPFMTHNPMLMSQMNG
PRAPGGAAFPLHAEAGGPGHSTHVRPPTGMFQTPPKPLGSLYGHMNGHFEREANPEQNEA
LSLVVTPKKKRHKVTDTRITPRTVSRILGEGVGQSPESKFPESPSPRPYAGGMALPTSVA
ITNPSLHESQVFSPYSPFFGAAGGLARSPPAPERDSPPLPHAPALLHPALLAAAHHASPD
YLRHHHAHIPHHGGAPHHTQHMDTQDPHSDCNSTELAYEGGVPPTISFLNRI*
>g14068.t1
MRVTTFVILFCALQYATADYFDDIIGKLERTGELKNENVEKSDEFERKNGTLYEKSTTVK
KGEVDGIADQSLSGEDVKVKTIVIKTDGSGHETIEEQETIIRKVPSSVPQGYETTSTATS
AAVATSAGNQGPLSNQVRISPILAPRRISTSSSGATYTTTTTTAAGSGTGLPKEGFTASR
IGPNGLGYEEVGPNASGFRSGGTSPAGNRYASMGLNGYGVGPSGASSSSSSAEIAAEAAA
AATAAVSGARGLGSGDSTAASAAAAAASSGSSGPGASYGPGAIEFGAGGLVSGLYGPYGN
QLGSSGASSAAASAAAAASGASGPGSGYGQGGFGPAVNGYDGIGPNGYGVGPSGDSSAAA
AAADAAAAASSAAASAAAAASGASGPGSGYGQGRFGPTVNGYDGIGPNGYGVGSSGDSSA
AAAAADAAAAASSAAASAAAAASGASGPGSGYGQGGFGPAGNGYDGIRRNGYGVGPSGDS
SAAAAAADAAAAASSAAASAAAAASGASGPGSGYGQGGFGPAVNGYDGIGRNGYGVGPSG
ETYAAAAAADAAAAAAAAALGARGLGSGGDSSAASAAAAAASSGSSGPGTSYGPGAIEFG
PGGLVSGLYGPYGNQLGSSGASSAAASAAAAASGASGPGSGYGQGGFGPAGNGYDGIRRN
GYGVGPSGDSSAAAAAADAAAATSSAAASAAAAASGASGPGSGYGQGRFGPSVNGYDGIG
PNGYGVGPSGDSSAAAAAADAAAAASSAAASAAAAASGASGPGSGYGQGGFGPAGNGYDG
IRRNGYGVGPSGDSSAAAAAADAAAAASSAAASAAAAASGASGPGSGYGQGGFGPAGNGY
DGIRRNGYGVGPSGDSSAAAAAADAAAAASSAAASAAAAASGASGPGSGYGQGGFGPAVN
EYDGIGRNGYGVGPSGETYAAAAAADAAAAAAAAALGARGLGSGGDSSAASAAAAAASSG
SSGPGTSYGPGAIEFGPGGLVSGLYGPYGNQLGSSGASSAAASAAAAASGASGPGSGYGQ
GGFGPAGNGYDGIRRNGYGSGPSGDSSAATAAADAAAATSSAAASAAAAASGASGPGSGY
GQGRFGPSVNGYDGIGPNGYGVGPSGDSSAAAAAADAAAAASSAAASAAAAASGASGPGS
GYGQGGFGPAGNGYDGIRRNGYGVGPSGDSSAAAAAADAAAAASSAAASAAAAASGASGP
GSGYGQGGFGPAGNGYDGIRRNGYGVGPSGDSSAAAAAADAAAAASSAAASAAAAASGAS
GPGSGYGQGRFGPSVNGYDGIGPNGYGVGPSRDSSAAAAAADAAAAASSAAASAAAAASG
ASGPGSGYGQGGFGPAVNGYDGIGRNGYGVGPSGETYAAAAAADAAAAAADAATAAAASG
ARGLGSGGDSSAASAAAAAASSGSSGPGTSYGPGAIEFGPGGLVSGLYGPNGNQLGSSGA
SSAAASAAAAASGASGPGSGYGQGGFGPAGNGYDGIRRNGYGVGPSGDSSAAAAAADAAA
AASSAAASAAAAASGASGPGSGYGQGGFGPAGNGYDGIRRNGYGVGPSGDSSAAAAAADA
AAAASSAAASAAAAASGASGPGSGYGQGGFGTAGNGYDGIRRNGYGVGPSGDSSAAAAAA
DAAAAASSAAASAAAAASGASGPGSGYGQGGFGPAVNEYDGIGRNGYGVGPSGETYAAAA
AADAAAAAAAAALGARGLGSGGDSSAASAAAAAASSGSSGPGTSYGPGAIEFGPGGLVSG
LYGPYGNQLGSSGASSAAASAAAAASGASGPGSGYGQGGFGPAVNGYDGIGRNGYGVGPS
GETYAAAAAADAAAAAADAATAAAASGSRRLGSGGDSSAASAAVAAASSGSSGPGTSYGP
GAIEFGPGGLVSGLYGPNGNQLGSSGASSAAASAAAAASGASGPGSGYGQGGFGPAVNGY
DGIGRNGYGVGPSGETYAAAAAADAAAAAADAATAAAASGSRRLGSGGDSSAASAAAAAA
SSGSSGPGTRYGPGAIEFGPDGLVSGLYGPYGNQLGSSGASSAAASAAAAASGESGPGSG
YGQGGFGPAVNGYDGIGPNGYGVGPSGDSSAAAAAADAAAAASSAAASAAAAASGASGPG
SGYGQGRFGPSVNGYDGIGPNGYGVGPSRDSSAAAAAADAAAAASSAAASAAAAASGASG
PGSGYGQGGFGPAVNGYDGIGRNGYGVGPSGETYAAAAAADAAAAAADAASAAAASGARG
LGSGGDSSAASAAAAAASSGSSGPGTSYGPGAIEFGPGGLVSGLYGPYGNQLGSSGASSA
AASAAAAASGASGPGSGYGQGGFGPAVNGYDGIGRNGYRVGPSGGRYAAAAAADAAAAAA
DAATAAAASGARGLGSGGDSSAASAAAAAASSGSSGPGTSYGPGAIEFGPGGLVSGLYGP
NGNQLGSSGASSAAASAAAAASGASGPGSGYGQGGFGPAGNGYDGIGHNGYGVRPSGDSS
AAVAAADAAAAAAAAASGARGLGSGGDSSAASAAAAAASSGSSGPGASYGPGAIEFGPGG
LVSGLYGPYGNQLGSSGASSAAASAAAAASGASGPGSGYGQGGFGPAVNGYDGIGRNGYG
VGPSGDSSAAAAAADAAAAAAAAALGARGLGSGGDSSAASAAAAAASSGSSGPGTSYGPG
AIEFGPGGLVSGLYGPYGNQLGSSGASSAAASAAAAASGASGPGTGYGQGRFGPAGNGYY
GIEPNGYGVGPSGDSSAAAAAADAAAAAAAAASGARGLGSGGDSSAASAAAAAASSGSSG
PGTSYGPGAIEFGPGGLVSGFYGPYGNQIGSSGASSAAASAAAAASGASGPGSGYGQGGF
GPAVNGYDGIGRNGYGVGPSGETYAAAAAADAAAAAADAATAAAAAAADAATAAAASGAR
GLGSGGDSSAASAAAAAASSGSSGPGTSYGPGAIEFGPGGLVSGLYGPNGNQLGSSGASS
AAASATAAASGASGPGSGYGQGGFGPAGNGYDGIGHNGYGVRPSGDSSAAVAAADAAAAA
AAAASGARGLGSGGDSSAASAAAAAASSGSSGPGASYGPGAIEFGPGGLVSGLYGPYGNQ
LGSSGASSAAASAAATASGASGPGSGYGQGGFGPIVNGYDGIGPNGYRVGPSGDSSAAAA
AAVAAAAASSAAASAAAAASGASGPGSGYGQGGFGPAVNGYDGIGRNGYGVGPSGDSSAA
AAAADAAAAVAAAALGARGLGSGGDSSAASAAAAAASSGSSGPGTSYGPGAIEFGPGGLV
SGLYGPNGNQLGSSGASSAAASAAAAASGASGPGSGYGQGGFGPAGNGYDGIGHNGYGVR
PSGDSSAAVAAADAAAAAAAAASGARGLGSGGDSSAASAAAAAASSGSSGPGASYGPGAI
EFGPGGLVSGLYGPYGNQLGSSGASSAAASAAATASGASGPGSGYGQGGFGPIVNGYDGI
GPNGYRVGPSGDSSAAAAAAVAAAAASSAAASAAAAASGASGPGSGYGQGGFGPAVNGYD
GIGRNGYGVGPSGDSSAAAAAADAAAAVAAAALGARGLGSGGDSSAASAAAAAASSGSSG
PGTSYGPGAIEFGPGGLVSGLYGPYGNQIGSSGASSAAASAAAAASGASGPGSGYGQGGF
GPAVNGYDGIGRNGYGVGPSGETYAAAAAADAAAAAADAATAAAASGARGLGSGGDSSAA
SAAAAAASSGSSGPGTSYGPGAIEFGPGGLVSGLYGPNGNQLGSSGASSAAASAAAAASG
ASGPGSGYGQGGFGPAGNGYDGIGHNGYGVRPSGDSSAAVAAADAAAAAAAAASGARGLG
SGGDSSAASAAAAAASSGSSGPGASYGPGAIEFGPGGLVSGLYGPYGNQLGSSGASSAAA
SAAAAASGASGPGSGYGQGGFGPAVNGYDGIGRNGYGVGPSGDSSAAAAAADAAAAAAAA
ALGARGLGSGGDSSAASAAAAAASSGSSGPGTSYGPGAIEFGPGGLVSGLYGPNGNQLGS
SGASSAAASAAAAASGASGPGSGYGQGGFGPAGNGYDGIGPNGYGVRPSGDSSAAVAAAD
AAAAAAAAASGARGLGSGGDSSAASAAAAAASSGSSGPGASYGPGAIEFGPGGLVSGLYG
PYGNQLGSSGASSASASAAAAASGASGPGSGYGQGGFGPVVNGYDGIGPNGYGVGPSGDS
SAAVAAADAAAAASSAAASAAAAASGASGPGSGYGQGRFGPSVNGYDGIGPNGYGVGSSG
DSSAAASAADAAAAASSAAASAAAAASGASGPGSGYGKGGFGPAGNGYDGIRRNGYGVGP
SGDSSAAAAAADAAAAASSAAASAAAAASGASGPGSGYGQGGFGPAVNGYDGIGRNGYGV
GPSGDSSAAAAAADAAAAAAAAALGARGLGSGGDSSAASAAAAAASSGSSGPGTSYGPGA
IEFGPGGLVSGLYGPYGNQLGSSGASSAAASAAAAASGASGPGSGYGQGGFGPGAIEFGP
GGLVSGLYGPYGNQLGSSGASSAAASAAAAASGASGPGTGYGQGGFGPAGNGYDGIGPNG
YGVGPSGDSSAAAAAADAAAAAAAAASGARGLGSGGDSSAASAAAAAATSGSSGPGTSYG
PGAIEFGPGGLVSGLYGPYGNQIGSSGASSAAASAAAAASGASGPGSGYGQGGFGPAVNG
YDGIGRNGYGVGPSGDSSAAAAAADAAAAASSAAASAAAAASGASGPGSGYGQGGFGPAV
NGYDGIGRNGYGVGPSGDSSAAAAAADAAAAAAAAALEARGLGSGGDSSAASAAAAAASS
GSSGPGTSYGPGAIEFGPGGLVSGLYGPYGNQLGSSGASSAAASAAAAASGASGPGSGYG
QGGFGPGAIEFGPGGLVSGLYGPYGNQLGSSGASSAAASAAAAASGASGPGSGYGPGGFG
PAGNGYDGIGPNRYGFGPSGTSSAAASAAAAEAAAEAASDAAALASEYGGNGIGPDFGGL
APYGGAGISGSGSTIIEFTDGNDSLAASAAAAEAAAAAEVAATAEAAAAAQEAAAALISA
SEARRQGQTIIFNQQQGSGAIDTSVATSTTSTSRRSGPGLVIFNGGIQPSSSSLSSVSST
GVSSYQGRPKVRQACRLYRNQYKIRIGRRSLPCPTC*
>g14069.t1
MFRRRAILFYRILHKTVLHQLIAIWNKDSRLVGSPQNLSKCLIHISTPQHGIEEVKAPTF
PDSVTTGDIKLIKKEGDAVAMDEVVLEIETDKTALPVMSPGNGTIAKMLVKDGEAVKSQQ
PLFTVNVTGEAPAAKPAAAPAPAPAAAAAPAQAPAPAPAPKPAVTPAAVTRPAAAPKPAA
AAKPAAAKPSGPTLAAQRIGDPKTTISGTRTEFPVPMNKMRKRIAERLKDAQNTTAMLTT
FNECDMSKLMAFRKANLEPFMKKYGVKLSFMSPFLKAAANALLDQPVVNGVIIGNDIVYR
DYVDISVAVATPKGLVVPVLRNVESMDYPRIELALNAIAEKARMGKLGVADMQGGTFTIS
NGGVFGSLLSMPIINLPQSAILGMHAIVQRPVAIAGKVEIRPMMYLALSYDHRLIDGREA
VLFLRKVKSGVEDPTSILAGL*
>g14070.t1
MRRGHPGIGGWRNENPRIFRPRNGGNPHYRPPHSFHLLETPRYPPLGPRSHRYPSHFIPR
GDSGDPSKDRKDRRNYRVDNREPYPHSNQERNLHHDDKHSYHHKSRHNDNHSKPYKDSHH
YYESDKQTEHCHMNSLGDIDHRQHTPQKRDNYRQQPWEHHNEIPAHYEERNFNNIHRQDI
DFSKPPPSAYTGHRPPSSDYYGGNPTPVIDSSNAFSRSVDDTVDLVRRRLLNRNYPHASE
NVENQNITENQQVPEEPAKNIQHEPPVKKKQKLKSDKKSNCDKIKNKIVHQLLKMDKKKM
HKLMDNPNSSTKFEYAISSLITESQNSYNRHLRSVAEKSLHSSSTDFINNDTVYEDTFMK
QMQCILDPQDTIFLEDIKPIVMEELSKVLQLDDHDQTNEMVYDESLYYQPEQHNSNQYPH
GSYDYDQYHPPPDYGTMAHTENEIPSIYNDLHLEPVSPTPFFERRSRTKSCNFTEESTSI
IKDQRSTRRSLDIERTNMIPQENPTPQDLFNPSTEPEYGEDDPFDELDKQYHVAVDPDFI
ENEDLTNCQRVENTQNSLPLCEYNIQPKNEIPAADSKTDKHHDVNIPMFKQESDNRNIYQ
NIKTNEESEKQTTVKRERTDNAVDDTFNERYINEVPDPMDTSKESEKSDDGYIAMKNMSS
PNSRKRRGSVEQRPSHRKEKRKKENQSDAGKQILNKNIIINVNDCAAKSSDTCDNPKSVF
NLFFSKENNDNNKSKVPKNIESDDKGYSDKYVKRKDNNKKDANRKKKTLMITSSHSIVSS
KDNNDMNINSPTTPSKEGKNLLKPIDMFTEQPRKVNVKHQAHRNTAPTPETNKTVIEYKT
KQTSFITRKISKRNAAVQASKKTLPKETQTSETMSYTTRYVQTERKKWSVRGTQTDLNVR
KSTSKPVDALERMKEIDLEIQVLLQEKFKLYNSLEAKGSSSNTMETLGMTVLSVTPSEEE
PKDDDSIDSLSEDCIVEDFTSIPVEELEQIALESIQTVVLDPPANIPARRQKSQERISSR
SPICVTRKSNNKAKAPNISLIEQIITDDRPLEDLISLDVLEGKTKAKSKSARSRPKPKQR
PKKKPVKKVIQVSPAKDLIYHMKECYVKIVREDLTKYLKTSTETTSEIQINIKPDFTELV
PTISSIDEDDIIETTVDQNDIFDMLDVSEDIVIGDNCEIKSNDDKMVGDVQICEEIILDN
SQSSAEDNLMNIGQGDNECKMYDYSSDENLRFDSVVVSGNADAVLAIECIENNFLAACLD
GNVYYFNSDGQLISTLRGSNLAVTCLTIVKEKYGTTVYTGSLDSRIRYYDLDTGIEKGLE
CNVLSPIQTMDRAWDTVFVGTRTGFVLQFECKNNMLIPVSTVKFSEQSILALRAMKEGPR
KVLLVAARSENVTIKDAQTGLLLRTLTGPKMTVYSLLYEDGKVYCGTSSHQIHVFDYTSG
SHAGTHEGGKGAVCLRASGGLLFAGCYDGCVYVYREGEPRPFAQIRGPSLMLLSLAIIGS
KIIAGYKDRSLYIWKIPLSVLQEMIL*
>g14071.t1
MNPEYDYLFKLLLIGDSGVGKSCLLLRFADDTYTESYISTIGVDFKIRTVELDGKTIKLQ
IWDTAGQERFRTITSSYYRGAHGIIIVYDCTDQDSFSNVKQWLEEIDRYACDNVNKLLVG
NKSDLTTKKVVDYTTANQYAEQLGIPFLETSAKNSSNVEQAFMTMAAEIKARVGPPSAGA
APAGASVKIDQGRPIDTGKSGCC*
>g14072.t1
MLVCYLIIIMAFIAKASGLFLPSSESGLIGVKKAPRWNIPWLGVGMWCNGCPPRACEDDE
AIIHGYCCGCARPLDKLPVLCPEFLQCPLNLHGVCHDYEYMMRCCC*
>g14073.t1
MKRQNVRTLSLVVCTFTYLLIGAAVFDALESDTESKRWEILSDIKSGLVRKYNITPEDYH
VIEILIIENKPHKAGPQWKFAGAFYFATVVLAMIGYGHSTPVTVGGKAFCMAYAMVGIPL
GLVMFQSIGERLNKFASVVIRRAKCHLRCNTTEATEMNLMFATGMLSTIIITTGAAVFSR
YEGWSYFDSFYYCFVTLTTIGFGDYVALQNDQALTSKPGYVALSLVFILFGLAVVAASIN
LLVLRFMTMQAEENARDEDKESSRMVVPIEHVIAVRQRSHDDQASVCSCNCLGNKQCEGA
LLPSRECRPARLRRRASLAPELVERASV*
>g14074.t1
MNHWLSCSLILDEEVPNSVEYLDKLLGPLTYLVGESISASDLAVFSALYVSSNFKELCKT
NPPLNVLRWMKLIQAQPSVARALKNIPAEILENLAKISSRRSPSHTNKDASASSGRLQEG
KFVELPHAEMGKVVVRFPPEASGYLHIGHAKAALLNQYYQQAFEGKLIMRFDDTNPAKEN
ADFEKVILEDVEMLEIKPDMFTHTSQYFDLMLQYCEKLIKESKAFVDNTPAEQMKTERDQ
KIESKNRSNSVEKNLQLWEEMKKGSAIGVQNCVRAKIDMQSANGCLRDPTIYRCKPETHP
RTGNQYKVYPTYDFACPIVDAVEGVTHVLRTMEYHDRDPQFYWFIDALGLRKPYIWEYSR
LSMTNTVLSKRKLTWFVEQGLVDGWDDPRMPTVRGVLRRGMTVEGLRQFIQAQGSSRSVV
FMEWDKIWAINKKVIDPIAPRYTALESNPVPVHLKGTNETNLTVALHPKNPEVGNKSVWV
APTLLIDQVDAKTLKEGENATFINYGNILIDKIHRSPDGTVTKIDATPNLENKDYKKTLK
LTWLAQCAKSPMMEVFCVYFDHIISKPLLGKDEDFKQFIGHQTRWEVPMLGEPEMSKVKL
GDIIQLQRRGFFRVDVAPAPPSAYTTRSTPLILFHVPDGHTKEMPGQVSLVLGAKALVFP
K*
>g14075.t1
MSQKTYFSQYQSPNIVIVPTVSFCEAPPPKKTKFENDNPVTPQREPSSTNHKINSLNDNN
TNIIQEDSSKNPMKLKRSWASNFLNSIGQAPSSLKPYKIPFKKKNNLDNTKDETSTNVTF
TFTKKEETSKESSNNNATLKNKEKENNATKNINKPTTSSKLIKIDKMYRHKHKQYEINKR
KRALKTSQVPSSKSDKINSSTNNTTLKETYKYVAGSSCKVKSSKYETANLTSRKKSNEPR
VIKEKQTLKKVNDNKQKHEKGSRKERDDKSEHKLGKKPSASTSSKNKEKTSDKRDTSPKS
KNDNASVSKNDVGKSSKNHKSSKICRSQPNETEVAKSSKHYQKSKAIIDQSKEEQSSYKK
PSIKSVVKVKNNSNIRVKNRTEILRECQKFKRGPKLDEKITVTVPNERIYLKSPIKTNNK
LKSKKKKYKKIKFVINLVCKNKEDSFSETDSSVDDCDNSVLPNEDLSFLDDFDVDEIVDS
LSSENKINLVKNNMQNQFSTKINLNEVLILSSDSEDSSSVQQLTKIHTNKMNIEKNDEIM
MEIVRKIAYMDGEIEKPCDDKFINSAKINSIVQESPIIHSVWNTKEDIEINNELQYTREQ
NIDPLLERSQSKNERNELEKILEDSSTTASDNDVVILIDDEPIIVIDDCDTEDMCIIPNN
YSIKPNKDETNSEQKKFNTVEVTHNKSSNNNGSENNVIQHLKHPQKTLLNLKQLDESPST
AENSKTYRIESLKVVEEVIKNIIHSFDNRNVINTHESAVSKTFLNMDLRCDSNPDKTMIA
ADCGVNSLSIKNIVRCEQNIENNRQVDETQAIQDIKKKNRADNLKCDFISPKKTITASDC
DSALSIEDIGRCDQVIENSRQHNYRTNETELIKDIEKLNHAENLVLPEGDNLVKQSENCK
EIVSDDKKYSEYCEQVNNGAVERNVYENYKSTNLKTYNRLEISIDNKDSSLKLPQEQIDM
LSKAIQNTDPEEITKQSDRILDHGENIKNMDIPDVEYNVVEKVQNNRQISSKLHINEDMT
LCESKNQEIAKNILNSNKNIKPTHILLNASLDKVKLCGFDASYSEEQNKEIQLLPNIGSK
ASTSVQQKQQTLHRYLQGIH*
>g14076.t1
MVNAYPKSATAQTKQSTPTRTVAPDGTKLNEEITKQGELVRSLKSAKAEKAKVDEAVKVL
LDLKAKYKAATGQDWKPGATPAPPAAQKSSDATSLSDEITKQGDFVRSLKSAKAEKAKVD
EAVKALLDLKAKYKSATGQDWKPGTSPAASAPQSSGDASSLNEEITKQGELVRSLKFAKA
EKAKVDEAVKALLDLKAKYKVATGQDWKPGATPAPSAPQTTGDASSLNEEITKQGDLVRS
LKSSKVEKAKVDEAVKVLLDLKAKYKTATGQDWKPGATAATAPAPTPANKSEDAAVASLL
SQIIAQGDKVRKLKTVKADKSTVDVEVKNLLNLKAQYKSITGKDWTPNTTASATAQPPAK
KEKQVEKSTEMNGTEARAVTEAVARQGDLVRELKTKKADKATIDAEVKKLLELKAKYQEV
TGEAYAPPSQAQARETKPKEKKDKPKEPKKEKSKEPSPKPVKEESSSGVKKITRLGIEAS
KETDLPEWYSQVITKSEMIDYYDISGCYILRPWSYSIWDAIRTFLSTNFRKLGVKDGYFP
IFVSKAALEREKTHIADFAPEVAWVTHSGSSELAEHIAVRPTSETVMYPAYARWIQSHRD
LPFKLNQWNNVVRWEFKQPQPFLRTREFLWQEGHTAFRTPEEAGEEVLQILDLYRRVYEE
LLAIPVIRGRKTEKEKFAGSHYTTTVEAYIPASGRGIQGATSHHLGQNFSKMFEIVYDDP
DTQEKNYVYQNSWGLTTRTIGVMVLVHGDNKGLVLPPRVAEIQTIVVPCGITASSTTEER
KALMDECQKLVDELVAAGIRAEGDFRDNYSPGWKFNHWELKGVPIRVELGPKDITRGEVV
AVRRLTGDKLTLKRSTAPKDLTDLLQRTHDEMFAKATKERDERLSFVTKWEDFTAALEKK
HILLSPFCGEIPCEDSIKNDSARTEDDPTVEMKAPAMGAKSLCIPFTPPRQLSDTDRCIH
PACKNKPKFITLFGRSY*
>g14077.t1
MSKVLKDHEVEAALLEMFDFPSDPNQSEDDNESDEDETTYNVAKLQRILQEIDEPGLRST
EVIRVSPQPSTSSADMLCRYPDRIECHPSPQPEQGQNREHQVGRAIDRGRGRICGRGARG
RSTGRGSGRGTGQKRRARKSGKSPDREDSDSTDESDSAEPEVDLEENASDKDEDMWKKRL
WTDDRPEPDIFDNIPLTPSRMLPSNARPIRHFEKFFTPDVFELIVGETNLYASQNSFV*
>g14078.t1
MEHKATFLSKLELKNNSIYLKILWKATDQELFTIKIYDSENCWSGSFSIEDIEKFRDEVC
EEKEEYIKNVQDILLSQINKNNNLMYAYEFSPISGTDCTSFTWKKRFGSYSDTQVLLVHG
SVRLLKDLMTEPKNSLIDYLLHENRILRSDIEEYKGQIELLNLDLEKCKSEMELCIDIKN
TLESTLYSKFAQLINTKKRRIQLLEDHIKLFEGSKSNVNMDEDTD*
>g14079.t1
MSDSPKPRALGTGRRSRIPARQIVARDLLTGQVTTVGEDLRPIQPTPPAVEHAPAGPSSL
SQELQEAVHTLSAPANPAEATTAFVASGDSAKRRRSEDDSSSANNSAVQEDKRPKHRTTS
TSSSSSNYSTSMEQVEGDESQGSSRPSQASPTQSPSTSYAGLTLRPSRSYIRSRLSRGRP
PCPYPRPDC*
>g14080.t1
MSSNSEDSEHDEVEEQHDKERATIKNELSSLSFEELQKLKERIGAKVYKEVVFGKNEKTV
REHKVYTRENKNRPREMSAKKPVPMLREVVAVKKTEIRDPRFDPLCGDYDKKEFSENYSF
LSGLRIKDIKATKAELKKTTDPEKQQKLRRLLQRLNDQHKATKRNKIEHQRREQNKIEVE
QEFREGKQPHFKNKSQMRVESLVKQYEELKKEGTTRIQRHLKRRQQKLKKRSFKAPTGVS
*
>g14081.t1
MYSMKVVILFALLGAALGSWDPGLRVKFNIGLGIGSDFFYEVATTKEGAIAAGWVLTDRP
DDYLPSLSMYCYEDYIVCAHYSDTGDVCGIQYAFPVDDFSDSVYDWATQGFIEWTVNSKT
YQARHQYFVSEDYMNLTETERAALRSVNEVLPENGVYFVGTNREMMKVSDSIDDVGDTSY
TKQSCIPWMGLHYFYNMTTELECSAESLYPWFLLYQDGQLVGSGGIAFGKLNIDSSQRDW
FETPDSSVIGVIAPTAPDCLSELAESNGVITIHIYYVANPWWILCLFQ*
>g14082.t1
MKKIIGLLAVASLACGLQYDGFRVKFGWSDALANEEYFFKIPRTLGEAEAEGWHRLERPP
GPLPELRLHCPPGRIVCVLYDTAGFVAGLQIALPVEEFEPQGLRPEKRFVKWRAPPMEGE
PSRDYWTATQFLVSEESLKAGAGPQIENGATLQDGGVWVTGLDGRLMRIPSTEAELNSTI
FKKQNCIPNMGTHYHHNMTREMNCDDLFPWFALVTQGDLVGTGFQTFGKLSKQQPRDWFE
PVVSPRMSAEITIPFAPDCLLDMASNYSIVSLHMYYIDKPWTIICRPGDSAKPAPPLERL
MVNGYRYASKVADEIKKIFSG*
>g14083.t1
MDTVSINHLRFADDTTLIANDETERSVLMQRLDSTSTEYGLKINRSKTKLMFVDRSGTML
RSFELRDLDTVHGFVYLGSLLRGDGDSEREVVRRAQWQSQL*
>g14083.t2
MDTVSINHLRFADDTTLIANDETERSVLMQRLDSTSTEYGLKINRSKTKLMFVDRSGTML
RSFELRDLDTVHGFVYLGSLLRGDGDSEREHESKTCAEPNLLNLSLCFRNMDTEEEAKGK
DRRTQNVVLAKNAGHPMDCSSHQRLCPRGTAGCYSHLDYLSAEITFFFLVTWPDVMLGTW
KS*
>g14084.t1
MSTRAVMVALLCVCVLLIQHASAELRGRCPAGDAACPARATPCNEDDDCGEQICCNTSCG
RACVEPLFTGCENIKLSSERISRALAAENSRGGRGKLPSVRTPRCRTSDGEFEQIQCDNE
IVSSCWCVDAAGFEVPGTRAPAASLVNCTRTAACAAHTCRMLCPLGFDLDARGCPLCKCR
DPCSGVTCPGQLSCQLEETPCLRPPCPPVPTCKRGRSLQNICPAGEPLLISETSRPFLCG
TDPGKPNCPPLYRCLVESGNDYGVCCPASLELQKAGTCPVPSTTELDCGTPCAHDLECPS
MQKCCDGGECGKHCTLPHNVTLCTQQKMLAELLVVSEKEGRGYVPQCAADGGFESRQCSR
NGLVCWCVDSDGNKLRGSMGPSASVECSATPRPARSGARSLGSCARALCAGVCEYGYKTG
SDGCPTCECDDPCAGFPCKDDEECVRVKDADCSGELCTGYPVCRPRVSYENPCDEGVPAT
DDDGTVLECAIDDHCPGAHTCSRVRRNGASVCCPDPTYLETANDTEIMEINFESCGPEAE
AMCGLNSTASCPEGTCPDSLVCCSASCGPLCVDDAKLRLQSDRVDDSPTMCEYLRDFDEK
MEGTVDGMKLALPAPTCKADGSFNSQQCANGRCWCVDVFGTEIPETSTNNASSVDCDKVR
SELSCLEMTCRMGCDYGFELGAERCPTCRCRDPCSSVTCPTGRACALVDVACDADYCPPV
PACLPRKSGQCPYLVPWTGACEWACRGDSECAPEQRCCPTGCGTACTTAVHQTACQQRRA
LALHTAAESGSPPSWTWVPECKGDGTYARVQCRGSEKVCWCVDAAGNEVYGTRTSNSTPA
CDAPVSCPGGECGQQAGCGQQAGCGQQAGCGQQAGCAHGPQLDERGCPTCACRDPCTEAK
CRPDETCELVPLDCEGDSCPPLARCAPTPQCPEGEPLQAPDRSGVLLCGPSAAACPSTHA
CRFAPHDPRPSVCCPKPRTVCFENKEEGECSSSAGLNATRWFFNHERNRCERFKYHGCSG
NHNNFKTKEECNAVCPVLSPCERLRAKNEAAAQKYGKGTFIPACDTTGAWEPVQCMSHID
VCWCVSARGEPQKGSLVRGARPSCNFRQARKWTRRDPLDERARADEVLEELIRQMTTYRV
DEFEEEDEDFDNIEVEARHETTEASSTEEVMSKDDSSLLVSEVIEPKIVESTRRKEESVE
VTTEKITFKTKCQLMQEEIMENGGEGWRPRCLSDGSFAARQCARGRCWCVDAGGQRRPHP
NVLPDVPDSDPCEITQIESAQLELEIVGAESAAGERARSALASKLAALGARVPVSVSRDR
EVVKLRAVLPGPRAADLVYHLETLVKKEKLSGVSKSSEGSLGADVIRSEYRLAAPIPAMQ
REILSESTVSAATSYHTALIVLAATSAFIISVLCVLVMLYRARLQREPHKAERFLPAAPP
VYVLSADEKAELARVLHQPPPPVPPNDDHTRV*
>g14085.t1
MNQEGVLACCAVCNQQTHRRCGRCLTIYYCNTEHQRQDWRRHKSECAPKSQKQASQNDKV
QTGERLQKGEDTGKERLLIADATSESKASKQGDSDVRQTKKSKRKVKKEGSVTSVSVDKN
TSATENIANNSANVNVSLKDKSVISSVVYTNKDLTKESAITHEGSSEQEILSATAQQLST
VDFTATGTSHVLKSVNRTDVKMPAIPEQQTRMKEYPEATLKGSGTPFNNMVNNFYMDPSD
PSYKICQQVIRDMTQYGVCVLNNFLGKERGHLVLNEVLDMYRSGIFTAGQLVSNPGSTEA
QTVRSDRITWIDGKEPHCYYIGQLISQVDNIILKANKMANNGKMGNYIINGRTKAMVACY
PGSGSHYVKHVDNPNKDGRCITAIYYLNLDWDVKRYGGLLRVFPEGTNQVADIAPIFDRM
LFFWSDRRNPHEVQPAYATRYAITLWYFDAQEREEALRHYKERGQPSSSK*
>g14086.t1
MRLKKTIMNMDDLLRLKYGVQKPTHLSELDIDPKKLGCDAYKLQKLEADSLRRELNRHLR
QQHNHFKSLVYDSNSVIENLKIQVEDAALNAELCGRYTNNWQVARTEQHHQLIEDKETKP
LQNIKLYKGKTDQEQHVHDEIELVISILVEETLHKIEEWMEKYEKDMEAIDLRIQKTKHE
YENMFNRREALENTIAKHATELEDWVRYKREREEARLYHEKMTKCAIMVQAWWRGILVRQ
ALGPYKIVKKKLPPEGRKKKK*
>g14087.t1
MLQQKDYCSESSMDKLEITNQNEHKNDQRNKYRLTYLQASLFATVIEDTITETKILCECN
NEMRVTKIKADMDLLVALKYKVAQLDVTDELDGINPQQLGRSEYKLNKLECDRKYFLDLI
LLMYTELCLNKTFAVLVDYVDKIVNRDNYRLQLVEKEMDNKLLRRELNKQLKQQRNHIKT
IIYDTDATIDELRSQLEDASLNSEICSRYVDNWQRSRAEQHIQNIQDVEVEPSNVIEYYK
QRTDQEQRVHSEVELLINLIIDETLRKVEQWMDKYDEDMEGIDLKIQIKKNDYQNMRDKR
INFEETIEQHDILMKEWISFKEEREKARLYREKMTKSAITVQAWWRGLLVRRQLGPFKVA
KKKGAGAKKK*
>g14088.t1
MLVSAAASNLSRHSLTAVFQKRKPLATSRAERVPPITPRPPPPAAIVPRSADGPRPPGWN
GQPRRHGSSRFNVHHHNQELVKLPPIKEVYSYSTELNEKPPDTCDICVEVKKGKEFPFTV
LKVIAIP*
>g14089.t1
MVHAGPAARASPRAMFAAAESKPRRAVSPLGIPKSPSFHSGLDLVATQPTKRSESVSDVA
RAFRFALFAGMEGPGPQKAPSPPDARSPPPPAAVSPERPPPPNADKESLMVQLPLLKGSS
ASRKKRCTDAPRGLETRLCLQTLFGYLSVSARGSIFSRPFDKYYVGPVRLCVCSVLGFVA
ILSDPRCSGGCPHCRRVTYVTGMYGCEKYSWRANGENTAEIISTHRRRLGRPVVG*
>g14090.t1
MKSLKHSKQFAMFSSDAPVAEREQLFVQKLRQCCLLFDFADEPLSDLKWKEVKRAALLEM
VEYVTSQRGVITEAIYPEAVNMFAINLFRTLPPSSNPNGAEFDPEEDEPTLEAAWPHLQL
VYELFLRLLESPDFQPNIAKKYIDQRFVLQLLELFDTEDPRERDFLKTTLHRIYGKFLVL
RAYIRKQINNVFYRFIYETEHHNGIAELLEILGSIINGFALPLKEEHKLFLLRVLLPLHK
VKSLSVYHPQLAYCVVQFLEKDPSLTQPVVRALLKYWPKTHSPKEVMFLNEMEEILDVIE
PAEFQKIMDPLFRQLAKCVSSPHFQVAERALYYWNNEYIMSLISDNATHILPIMFPSLYR
NTKSHWNKTIHGLVYNALKLFMEMNQKLFDECTQQFKQEKQKERERLVHREELWQRLEAR
AAANPAARHLPRAPPPPAPALAALAAPGNPGTGPAAPAAPANLNDAHPRIDEQEIRKQAY
NASKPLLRKKSELPADSTTVKALIEHKRADPYLTTPPDADHC*
>g14091.t1
MEGLPSGDIQAKYQKLAAEYSKLRVHVKVLKKGVLDEQAKSNELRDVLKDKEKSLRKGEL
EIDSLTFRNQQLTRRVSVLQDELDILQTKLTKKSKSKGEDKHASSNVAPLDAGLLQEELQ
KKIIENAQYASQLSDKTFEVSQLQATIEDYQRHISENDSKYKCEIAKLKNKNQELQFALE
EAQKERLSGTPHRGHTSQAASCNGDFLSEGGSLIGSEDALSSVDDLNINEQLGSKVHTLE
QDNQNLKMEYKILQMENESLKLEVAKYVSASQRRKGEAFDSGDFNSFNETSVDGEGRVTG
LLGSLEVPLLVSQEVLTREERVKAYFRNKISELSAERDQLKSKTEHYVKECEMLRLRFEE
MERDKEADAGTIRDKHDTISRLEEELHSTSHNYETQMSVLTEHLAGLNEQLTHQHDQIQL
LKHQLKKK*
>g14092.t1
MESSSSTFADISGDHSKCIIHIDIDCFYAQVEMQKKPEFRSLPLGIQQKNIVVTSNYEAR
KFGIKKCMLVVEAMKVCPNLKLVNGEDLHDYRAASNKIFAVLQSWKCPVEKLGMDENYID
VTNLVKERLGSTNKDNVIVEGHLYDKPSMECPCGCHYRLKIASQIASEMRKKIYDELGFT
TCSGIAHNKLLSKLICPLHKPNDQTTIFPDHGISFMSTLQSVRIIPSIGSKTTEALISQK
IITVSDLQQVPVDILKKHFSSDMAVRLKNLSLGEDNTPVKQTGRPQSIGLEDSFKTVSVK
SEVEERFQALLQRLLVLVREDGRIPVSLRVTLRKRDVKRLSSHRESRQCQVSPSIFTINN
GTPTVTEAGQHKLLSIIMRLFNKLIDLTKPFHLTLVGLAFTKFQERMTGRSSIVNYLMND
ISVQSVLNIQNDCDTSASSMDYSAASPSSSTTTDLSDAEVEPSPKKPKKVALIAKRRCLS
KEEVASPSKLKVGELRLNSRELEKVSELRLNSRDRSLTPRASPAKDNLSDTSDTMKDVAE
GGNCEDCPSYVDKEVFNALPDEMQKELKVMWKNSSSTSTQVPRSSPRTMNKSKPNSILKY
FVPHK*
>g14093.t1
MDNDIKEFTLPPAPRGLCFDRNDFVKTNFSVDHFLAEHQNVASLETMRDDLGIYLKVLRL
AMIELINKDYANFVNLCATLIGFDKAIVKIQLPLEQLNGEVQSVKQCLEDAMKELSMWLN
QRHALLKKKQLLKYYSQTINSLNTMDTILKDILDKPKQEQIILVDRAAMQYNQLKFSISK
CEHLIQAEQKMQYNEVGGKLVQVLNELLFQFWNDNNEENLLETLITLASLDRVSETEMLI
RKQAVAPLLQDIINEPALQRSKDGLHGIYIKILALLDTKLKLLFTITQHSKLTYLVKKNR
FLVNCFWCEVESRLEVNLASIFAPGNPQLFFKRYSESMDFIKKLEEYCTDNLEVKLLRQT
TEYRSFHRRWNLPVYFQIRFQEIAGGFESSLKSSPTLETYDGFILAETYRCWKALEECWS
DGIYIEALAHKFWKLSLQLLSRYSTATATFCLQKSSSPKTETMNVNKKHIDNCISIHIDT
KTLLQRLPLFLEMVERKMPNENSKTLLKQTLKHSEERLSETKNNVRQCIVNELFDCLNIQ
LKQVSDIPRLYRKTNRSVPTKPCSYIDVVYKVINEFKQDATRRLDNTFLLELYEALYNIM
TVSYYKYVEDVLSSVQKTEESLRRLKQIREMSSQQNNDSTGVTDGDKIRLQLSVDVVAYR
NLAQSLQVNVNSVHKLTELSSMVADAVKNIDIK*
>g14094.t1
MHLGVWVPPDNETIFRKGYRIFMMTLQYLFLLFQIIYIVQVWGDLEAVSQASYLLFTQAC
LCFKVTVLQVNMAKLIELLRQMNSDVFKAQSSEHESILKTQATSIKRLLLAFMVSSQATC
GMWALKPLFDDAGSRKFPFDMWMPVKPDSSPQYELGYGFQLVTICMSAYMYFGVDSVALS
MVIFACAQMDIIKDKIMSVEPYRHKNLNKQEIEKQLEVNYEKLIQCVKHYQATVLFTDLA
ENAYHTYLLFQLTGSVGLICMSALRILVIDWRSMQFFSILTYLSVMISQLFVCCWCGHEL
TASSEELHTVMCKCAWYEQDVKFKRVLCFTLMRMSRAMVFRAGHYISLSRQTFVAILRMS
YSYFAVLNQAK*
>g14095.t1
MAVNSINIFLNRPKKILLYLGIWLPPKHHILLHNIYKSFVMMTQILFLLFEFMYIADVWG
DIDEVSEASYLLFTQASVCYKATVFMMNNVNLKKLLDFMAQENFKAQSKQHEKILHRQAR
IIKRLCVVFLTSAITTCTLWGLMPLFDVAEIRFFPFKIWMPLDPEKSPQYEIGYVFQMIS
IYISALVFVAVDSTTLTMIMFGCAQLDILIDKTQQIQAVPMSAKLKTNERHDRIKDNNLL
LTECIRQHQDVVRFIELLENTYHANIFFQLSGTVGIICIILLRIAITEPSSVQFYSMVNY
MMTMLSQLFLYCWCGNELTIRSQNLRDWLYQCPWYEQDIKFKRSLIIAMECMKRPIIFKA
GHYIPLSRPTFVTILRSSYSYFAVLNQANNK*
>g14096.t1
MVSCDDSNGRISRKTTRSPNRKSKKTDADLAKGSALRNDSQPSVHKRNLYVVSFPIIILF
NILRSILYQLFIIFKYLYSASHRFIHKPRKTGECNLEVVVKDGVVSTELAQSEEMSHIHN
VGPGDPLLAKQKHHHRKAFEYISKALKIDEENEGQKELAIELYKKGIYELERGIAVDCWG
GRGDAWQRAQRLHDKMKTNLGMAKDRLHFLVAGRKLTTAGRRVPGSGGGPLMKSQTLPRS
MGRSSSQPNSSNGNYTRYPVKPASTPPAVKRQLSSAYQVPVNGSPVRRAVGGGSQRGTPT
RSRTPQPALAVRGVDPKLVQMILDEIVEGGPKVQWDDIAGQESAKQALQEMVVLPSLRPE
LFTGLRSPAKGLLLFGPPGNGKTLLARCVAAECSATFFSISAATLTSKYVGDGEKMVRAL
FQVARELQPSIIFVDEVDSLLCERSSGEHEASRRLKTEFLVEFDGLPAAGADRLIVMAAT
NRPQELDEAALRRFPKRVYVSLPDQRTRGALLRRVLARGAAASSLTEEQLARLATLTDGY
SGSDLTALCRDAALGPIRELDPEEVKCLDLSLVRSITFQDFVDALKRIRPSVSPHSLVAY
EKWSVQYGELGV*
>g14097.t1
MTEEDVSKLTVEDEDVVDPWTVSGKSETGIDYDKLIKRFGSQKIDDEIIARFEKVTGKKA
HHFLRRGIFFSHRDIHSILNLYETGKTFYLYTGRGPSSDSMHVGHMIPFMFTKWLQEVFN
VPLIIQLTDDEKALWRDIKIEDARQMAFNNAKDIIAVGFDPAKTFIFNDLDFIGQCPAFY
QNMLRVQKCVTFNQVKGIFGFGDSDVIGKITFPSIEAAPAFSTSFPFIFGNKVLPCLVPC
AIDQDPYFRMTRDVAARLKMPKPALLHATFLPALQGAQHKMSASDPNASIFLSDTAKQIK
NKINKYAFSGGQATVEEHREKGGNTEVDISFKYLTFFLDDDEKLAQIKKSYESGEMLTGE
LKKIAIDTITPIIQEYQARRAKVTDEVMQEFFKIRKLDL*
>g14098.t1
MYSQTYDEETPIPLIANYTVTKENEDDKKEEDRVILEIGRQDDRPREEQTFSHKKYDKTI
SHHRSYVLDDYSEPRRVTYFRPHELDTTISNDVPRYYEHEEYKDTTVFQETINSESSQDF
CHDSQDTTKFPDDGQQQDSILNWKERALQLEKEYKKTACDRERTRMRDMNRAFDLLRSKL
PVTKPSKKKYSKIESLRIAICYIRHLEYVLAGGTPEDNPAFFDLHATEMKRRQERY*
>g14099.t1
MCENLSPDRIRCEACRTINLAKQAKHPKPDMQIYEKCSPVEKIVCPRVTELPLQPTCIKV
CSKEEYKLKKSGKKLVMPKKPLPYAHGKLMYAVKAGILVGAVYFTYTQGVWGDQQDVTEC
IRRWQEYIRSINTRRPPNFDQCGNVVTKETIDSLLAPVYSMYKSFVTTCFSGVVKVPLII
KCAYIDYLKALERKQAEEDLERKIRKRG*
>g14100.t1
MEFITALIASGLSVTVALKERYEELPKLPLSVFMNGICGGGGRTCDVLRRRLRPTVHKLP
ARLRKPNEVILLVRLVIKTKWCPILLHN*
>g14101.t1
MKVNGHRIRHRRQGAKLYLSASYVIPGGEGSGAWGEWGAESPCSRTCGGGVASQKRICLE
VGPDGQPLCTGGDTKYFSCETQDCPEGSGDFRSEQCAAFNDKLFRGIKYDWIPYTKSENP
CQLNCMPRNDRFYYRHKEKVVDGTLCNTESFDVCVDGTCQPVGCDMMLGSRAQENKCRVC
RGNDTDCNTFTGLIDTLDLRQGYNDILLIPQGATNIDIAEIAPSDNYLAIRAKQSNVYYL
NGGYRIDFPQSISIAGCLWNYERSTTGLASPDKLRCLGPTTEPLYLSILLMSQNVGIKYE
YSVPSSMAMPPDQQYHWVHEQFGSCSASCGGGYQVREVTCRSREDLDVVDEKLCDEALRP
VANTSCNVEACPPRWAEGPWGSCSKPCGEGGTRSRQVHCEKVIINGYPSMVNDKECFDSL
GPKPELYHECNKNASCPTWFTGPWKACDKLCGEGKQTRQVVCHQRVGGRVQVFPDEECQD
EKPEAEQPCMVHPCDGVDWVLTEWTGCDTCLSKVRSREALCVTKGHEVVDPKYCEYHPQP
VLEEPCDKTKLKACDVLWYATQWGNCSVECGKGVKTRRVFCGMFDGTSVLKVEDDRCDPK
SKYNDTAPCEIPKDKCPAKWFAGPWSECTAKCGSGEQFRRVWCFNGDEESRACDGDVVPD
DTQPCNTIPCDKDEMLPVDSKTTPIMDDDYDTEECVEEDDYPEEAIDESSNDSSNYDQMV
SDGPDSNDSDLGFEITHDLGSGSPPSDIIDDGSGMTDFTDTSVSESETTDSTISTFTDTT
ESTVTAIGSTTESVTTETTGTTETGTTESTETGTTGTNETESTETLTTAITESTESRITE
TTVSNTVETTGSGTTESLMTETGSTESTESGTTGTTVSEITDTTESVTTESLITETGSTQ
TTETGTTETTVSGSTDTTESVTTESLITETGSTETTETGTTETTVSGITDTTESVTTESL
ITETGSTETTETGTTESVTTESLITETGSTETTETGTTETTVSGITDTTESVTTESLITE
TGSTETTESGTTGTTVSGITDTTESVTTESLVTETGSTETTETGTTETTVSGITDTTESV
TTESLITETGSTETTETGFTETTVSGTTDITESGTTESLITEIGSTETTESVTTETTVSG
ITDTTESVTTESLITETGSTETTETGTTETTVSGITETTESVTTESLITETGSTETMGSV
EVSTTEVPWSTKPKLPRCKPRKKIPKCSKSKFGCCPDKRTTAAGPFDEGCPTATTCKESE
FKCCPDGVSAASGPDGRGCPAEPCAATLYGCCADNVTAAQGNDQEGCPPPPPACQASKYG
CCADNTTAATGPKRKGCPEKGSTTTTKPEKQKECGSSQFGCCADNKTEAAGPDGAGCPCA
ITEFGCCPDGVSPASGPQMEGCVMSCNTSAYGCCPDGQTPAHGPDAEGCCLLYPFGCCRD
NYKPAEGPHLEGCECEHAHFGCCPDNVTVARGPRGEGCGCGHSEHGCCPDGHTEASGPDY
EGCGCHTYQFGCCSDGITIAAGPREQGCLCQQSEFGCCEDEVTAARGPDQEGCDCSASKY
GCCPDGVTKALGEKFLNCTDVPENRQEACALGTDRGGCHNYTVNWFYDTQFGGCSRFWYG
GCEGNGNRFLSKEECEDVCVQPAPKDACKLPQVKGPCPGYNLKWYYDAARAQCSQFVYSG
CLGNANNFESLELCQKQCNPEQVEGQCNLPIEQGSCNGNFVRWGFADGRCKQFLWGGCEG
NSNRFPTEAACLMRCDPPGKPKRKTRTVRSASATRGRKKQYCTFWWIVQDSAFRDWK*
>g14101.t2
MKVNGHRIRHRRQGAKLYLSASYVIPGGEGSGAWGEWGAESPCSRTCGGGVASQKRICLE
VGPDGQPLCTGGDTKYFSCETQDCPEGSGDFRSEQCAAFNDKLFRGIKYDWIPYTKSENP
CQLNCMPRNDRFYYRHKEKVVDGTLCNTESFDVCVDGTCQIKYLLQPVGCDMMLGSRAQE
NKCRVCRGNDTDCNTFTGLIDTLDLRQGYNDILLIPQGATNIDIAEIAPSDNYLAIRAKQ
SNVYYLNGGYRIDFPQSISIAGCLWNYERSTTGLASPDKLRCLGPTTEPLYLSILLMSQN
VGIKYEYSVPSSMAMPPDQQYHWVHEQFGSCSASCGGGYQVREVTCRSREDLDVVDEKLC
DEALRPVANTSCNVEACPPRWAEGPWGSCSKPCGEGGTRSRQVHCEKVIINGYPSMVNDK
ECFDSLGPKPELYHECNKNASCPTWFTGPWKACDKLCGEGKQTRQVVCHQRVGGRVQVFP
DEECQDEKPEAEQPCMVHPCDGVDWVLTEWTGCDTCLSKVRSREALCVTKGHEVVDPKYC
EYHPQPVLEEPCDKTKLKACDVLWYATQWGNCSVECGKGVKTRRVFCGMFDGTSVLKVED
DRCDPKSKYNDTAPCEIPKDKCPAKWFAGPWSECTAKCGSGEQFRRVWCFNGDEESRACD
GDVVPDDTQPCNTIPCDKDEMLPVDSKTTPIMDDDYDTEECVEEDDYPEEAIDESSNDSS
NYDQMVSDGPDSNDSDLGFEITHDLGSGSPPSDIIDDGSGMTDFTDTSVSESETTDSTIS
TFTDTTESTVTAIGSTTESVTTETTGTTETGTTESTETGTTGTNETESTETLTTAITEST
ESRITETTVSNTVETTGSGTTESLMTETGSTESTESGTTGTTVSEITDTTESVTTESLIT
ETGSTQTTETGTTETTVSGSTDTTESVTTESLITETGSTETTETGTTETTVSGITDTTES
VTTESLITETGSTETTETGTTESVTTESLITETGSTETTETGTTETTVSGITDTTESVTT
ESLITETGSTETTESGTTGTTVSGITDTTESVTTESLVTETGSTETTETGTTETTVSGIT
DTTESVTTESLITETGSTETTETGFTETTVSGTTDITESGTTESLITEIGSTETTESVTT
ETTVSGITDTTESVTTESLITETGSTETTETGTTETTVSGITETTESVTTESLITETGST
ETMGSVEVSTTEVPWSTKPKLPRCKPRKKIPKCSKSKFGCCPDKRTTAAGPFDEGCPTAT
TCKESEFKCCPDGVSAASGPDGRGCPAEPCAATLYGCCADNVTAAQGNDQEGCPPPPPAC
QASKYGCCADNTTAATGPKRKGCPEKGSTTTTKPEKQKECGSSQFGCCADNKTEAAGPDG
AGCPCAITEFGCCPDGVSPASGPQMEGCVMSCNTSAYGCCPDGQTPAHGPDAEGCCLLYP
FGCCRDNYKPAEGPHLEGCECEHAHFGCCPDNVTVARGPRGEGCGCGHSEHGCCPDGHTE
ASGPDYEGCGCHTYQFGCCSDGITIAAGPREQGCLCQQSEFGCCEDEVTAARGPDQEGCD
CSASKYGCCPDGVTKALGEKFLNCTDVPENRQEACALGTDRGGCHNYTVNWFYDTQFGGC
SRFWYGGCEGNGNRFLSKEECEDVCVQPAPKDACKLPQVKGPCPGYNLKWYYDAARAQCS
QFVYSGCLGNANNFESLELCQKQCNPEQVEGQCNLPIEQGSCNGNFVRWGFADGRCKQFL
WGGCEGNSNRFPTEAACLMRCDPPGKPKRKTRTVRSASATRGRKKQYCTFWWIVQDSAFR
DWK*
>g14102.t1
MKRRHARLQNRRPPDASSSSSEEDDSSPPARKLLKNLLEKEVNKALHDLQDEYHPSNRPK
VHRAASLIPEFDPDSEECTVQGWIRKIDQIGLIHGWDDATKSFYLQDKLRGQAKKWYNRL
EDYDYTWEEWKQMLLRAFPKHRDYGNMLEELLQRRKLPSETMTKYYQDKIAMCFRCKLSD
NASVSCIIRGLPLSLQPNARAFQCKTPGELYEGFLCTLDDYRVLPDTRFHKNSVSRPHPL
LDKKQAPANPETDPCPRCKKTGHLLRDCSLPDMRTCYKCGTKGHIAPRCPMSPATARAST
SSSDSSIKEVNILRPYNEIYKKIVKINGVHLKAYIDTGSQVNVLNDKVASALSLTVKPTK
VVLKGFSGGLSNSLGEVQFELEIDGITMNCHAYLSNIKMNDVNLLMGQPIINSEGVTLTV
SQGVAKLHHTPDSICEIDAIEENERFEVTTANEERLMPGASIIQVRVLGNKANNNVVTPP
RHFELQGVSYSLPATLLCGEDGYIKVVNMGRDVIVWPPGEVLTRAASCEEPQPDSQVLCL
SDKTALNNAFTPKPAIATDSCVGGVALDKIQIGPINAKERSELIALLLRYKHSFATSTND
LGCTNLVKMKIKLTSDQPVYRQPYRLSLSEQTIVKSKVNELLEAGIVKESESNYASPVIL
VKKKNGDSRMCVDYRALNSMTIKDRYPLPNIDEQVSKLAGKRYFTSLDMAQGYHQLLISS
EDTHKTAFVTPQGHFEYTRIPFGLANAPSVFMRLVNKIVESVGRTENLQNSQCQVTQTEV
LAFLDDLLLASNDVNSGLNILRTVLKKLESENLKLNMTKCSFLQSDISYLGHEISAKGIK
PGESKLSAVSRFPVPNNVHGVRQFIGLCSYFRKFIPNFAIIARPLTDLTKKNVSWIWRSE
QTESFEKLKQFLCSKPVLALYDPNLPTEIHTDACKLGIAGILLQKQTDGTLRPVLYFSRV
TSKEESMYHSYELETLAVVESLRRFRVYIVGKHVKVVTDCTAVRATMTKRDILPRIARWW
LFIQDYDISVEYRPGDRMKHVDALSRHPVDTMNINRLEVKDWFYTVQCQDDKINTITNQL
KSNVAGSDIKNNFEIIDSKLYRKTINGNRLVVPSSARWKILQMHHDDIGHVGFNRCAELI
KTEYWFPKMTRFIKKYVSACLHCAYGKGIYGRKEGTLHPIPKPTEPMRMVHIDHIGPFCR
TKKGYQYMIVMTDAFSKYVIAEPTRTVNSIETIRTLRKIFSLFSFPDHIVTDHGKAFTSR
NFKQFANDKQFRHTLNAIACPRANGQVERTNRTILDALRATDPSEASSNWANSIPDIIWG
INNTVNDTTGYKPYNLMFARAGRSVCDVSIPGGVSEPVESRRKNATARIQKASAKMKRNF
DKRRKTAHIYKKGDFVLWRQAPTSSATKVNTKLDDLYSGPYVVTKVIGKDRYRIRSIKGL
RGYKNFTGLVSADALRPYKSVVPMSDSASSSDEQLDTEDLIDLLES*
>g14103.t1
MNELTNVMSVRRLDVLCVTETKRKGCEVEDLPGGAMALWAGVQQSDHASAGVGVLLSSRL
VTGVKDYGLVNPRLIWVRIKLGVTRVFLVAAYAPVSSATTQDLEKFWESTREVLDMVEAN
ERVILCGDLNGWVGTRRPGYEAVLGPYGDRRVNDAGKLILDLCLERSLLVSNTEFRHKDI
HTYTWRRNEQKSMIDLIMVDSRLRKSLMDTRAYRGPTLDTDHYLVISRFRGLFKKWRHWR
VRVPFGGLERIKSEKLQDISARRVYERQVREKLDKVCLTDLDVDECWQVMKDSMVEVAKE
VCGYAKIRKSLKGDAWWDKEVQDSVERKKKAWLDYVASLQMNNGMRDEKREIYRRLKNDT
KILVNEKRERDKVEADERLAKSFETNIKLYWREVKKSRSSSPVSGMNRIKSKLGDILENT
QDVLKRWSEYYGEMYDYAHNPDAGVADLTVPACEDITIDEIVRAIRSLKCGKAAGIDQVS
AEMIKYGGAALWDSFWVLCNLCWRSGRIPKDWRCAVIVPLYKGKGSQAQEDQG*
>g14104.t1
MGTAVCSETQEVGNCTEKHPVWAFSQTENRCMPFYYTGCGGNGNRFESENDCAQTCPSEY
EPELCTLPASPGECGNYTERWFYDTREKRCRTFYYGGCGGNQNNFATQQECEGRCSQSLV
TTTAAPPPPPPVTDVGAICFLERDPGPCDANEQRWAYSSARGRCEPFTYGGCGGNQNNFP
THRHCLEYCQRAQDVCQLPMMSGPCNESVMQWFYDTSSDRCSLFTYGGCDGNDNRFNSQE
ECERRCRTGPEQPVATTTISTPTTIIPPVIRLPSKCDVSPYPEACNVSGRVWRLDERRAT
CVPHDNPATGQECRYQGTFPSEEACERNCGAFRDLDVCYYDVDPGPCQSLQPKFYYDRRS
DRCAPFAFGGCHGGPNRFSSAEECEQVCRTTKERCQQAMEMGNCLGTFWLWYYNEDQDDC
LQFMYSGCNGNENRFESREECMSSCARQVDRSSITTTTTTTSLPPAAIATTTTLSPLETV
SAECRPPPSLEACGANVTVYYYDERAGACLSGQFGACRYPNAYRSEEECERRCGTFRGLD
VCTWRLDPGPCTHAVLKVFFDAATGRCRQFQYGGCHGGPNRFSSVEECEQVCGGAGPGKA
RSTLDLNVRRGGECGARVKYTQIFASKRSST*
>g14104.t2
MGTAVCSETQEVGNCTEKHPVWAFSQTENRCMPFYYTGCGGNGNRFESENDCAQTCPSEY
EPELCTLPASPGECGNYTERWFYDTREKRCRTFYYGGCGGNQNNFATQQECEGRCSQSLV
TTTAAPPPPPPVTDVGEPELCTLPASPGECGNYTERWFYDTREKRCRTFYYGGCGGNQNN
FATQQECEGRCSQSLVTTTAAPPPPPPVTDVGAICFLERDPGPCDANEQRWAYSSARGRC
EPFTYGGCGGNQNNFPTHRHCLEYCQRAQDVCQLPMMSGPCNESVMQWFYDTSSDRCSLF
TYGGCDGNDNRFNSQEECERRCRTGPEQPVATTTISTPTTIIPPVIRLPSKCDVSPYPEA
CNVSGRVWRLDERRATCVPHDNPATGQECRYQGTFPSEEACERNCGAFRDLDVCYYDVDP
GPCQSLQPKFYYDRRSDRCAPFAFGGCHGGPNRFSSAEECEQVCRTTKERCQQAMEMGNC
LGTFWLWYYNEDQDDCLQFMYSGCNGNENRFESREECMSSCARQVDRSSITTTTTTTSLP
PAAIATTTTLSPLETVSAECRPPPSLEACGANVTVYYYDERAGACLSGQFGACRYPNAYR
SEEECERRCGTFRGLDVCTWRLDPGPCTHAVLKVFFDAATGRCRQFQYGGCHGGPNRFSS
VEECEQVCGGAGPGKARSTLDLNVRRGGECGARVKYTQIFASKRSST*
>g14105.t1
MPLTGVGGGGGGVGGGAEVKGTNGGDRLLRPEAGGAGCLQPVETGTAGCLQPVETGTAAC
LQPVETGTAGCLQPVETGTAGCLQPVETGTAGCLQPVETGTAGCAGAARRWHYSEPHGEC
RPFAFLGCGGNLNNFLSYEDCSALCLRTARPEPCEQYEKECASLRCEYGIQRIRMSDDCE
RCVCVNVDVNCDTLEQDCENLKCAYGKQRSTGEDGCPRCSCLSHPCADVACPAAERCVPL
PARDPLSGDVTYTTHCRLVNKTGSCPAEKSTEISSTVCRRQCNDDADCPDDRKCCERGCS
QLCLLPAATATPDSQPSPLTSNAPVTHTTYVPDLPMAPVANSETKTSVDGKEGGVATLSC
LFHSNPPPSITWRRGEITISSDMGRYRLRSDGSLQIVSLYRNDTGVYICVADNGLGIATQ
EIRLEVNGQCPTLSPVRHFSTPVCIDTNITCWTPVYVQASSEAKRAAFVVNIRKVLVKQA
*
>g14106.t1
MIVKMSGLPLDPVPLEAHIAGEPGAEVAGELGRPLHVRCLAYGHPEPTIYWFRGDTTSML
PYSSAQYEARNNVLLIKRLTADLLGRYICQAYNGVGKSAEWEVMVRAGERLPDTPATPAT
PATPGTTPTEPPPAPAPDLPVPVYTGNVEPSLHACARRASTLHAPRF*
>g14107.t1
MHLYRDQSVPGDTITITGNACTVAVSTRIVAESSRVSAGAVLSLPCEVDGYPIPDVYWTK
DAERLVSSDRMQVTEARLTILRTTVDDSGVYGCHASNRYSSHYSTVQIYVEGVYLPAKCT
DNIYFADCRLIVRSRYCKHAYYSKFCCKSCVEAGQLDPLAVDMQADEPFYKKK*
>g14108.t1
MGDDSLILREDGYIRMNFPVTSLTYHSNLNIILVKTDVGGVHVLDVNSGVILQSSCLSAD
DGGTLGLEYASGADRVFVWDSSAVGARTDYNGVLLLHTALQRPLPTSQPDKVIRIELVLS
EAVLLYQCVQSLDAHSIEGLSDFINELKNAIDAEPARKGVKAQKWSTVTISLPQSTLRLV
TAGVVQELKGQMRRIPALAIASAVGQRANELMPCGRDDESTALMHSEVERKETFKRWPHM
DYKWALPARMAQAGFYHQPSPSGDDRAMCFTCMVCLVCWEKSDEPWVEHERHSPNCPFVR
GEYTHNVPISITNATACAVPCANVKVVSKGNTGDLVASGTMEGKVNVWKFDCGLKLVKYI
HLSPYDSIFSGILATDSNKVWSASLEKDSSTYSVELTAMAFLGMSPHQEVYPQPQNAESV
EKETSNTKPKPSLVCAVIITRTVTTPSDEPITEDSSKMLFDLASDKSESVQAMNDENEAK
SNMTPSNKMLFLLTYDIHSSLAGSITTVVQTSNSSGNSKSGGSKKICPFQRTDDANIYDH
VHFQYSDEDTELPQCTNSLIDEQISNVINLNASSSKEDCKMWEPKKIMYTKFKVLPPPPP
TALLPKLPESGPTTTMLDFVEKITQLKSWKNNLESMTAKLSGGDTTDATDALPNYLNMSG
QGPLEISDLKWYESGEGTEKIKVATFGAKVTTQPAVSHSNNDFESDPPQEEVISQGVAVQ
CLSLPSKLNLRDDSRVTYLLPSDDRDHLLVVISSIDPERVRLEDDIDMDGDINMDSDDFP
YPFKEDKGDSKTYFLLYKINTKTSIYTLEDNPVSFRELPFNESPVDMCLLPMDKEECYSF
ASVGIDGILRLYSLPDFSSMSEKRVPKGQFTSVTYCTSVDRLSVATKHGMIYFYALNDGE
KDSTGDVNDDEFANLDFDMLQQAPRDEVCGPTPPPVIIAHKPDLDQNDLKTLLTLTGSYS
ASNSVPYSAVVPGFWCELSPAQRSRADHQNNRSWRLQNTSSTWDEHVLELTLPYSVALAH
VEFAFTLHTASTVNLPIIQVTLLKQNLHGIGYKKDASFGNRSDSPVHFPIIDSDMSNLEN
PVNSEEYLQAHNAEILAGPLLLSSGLDASQQSGTLILTSPRLYRARGRTFLIHIKTLFDP
AKDMNKGPIKSSESSAKKSGFIGCDWLHQISITVRSNPHTDVPMERQQRIAMLESNSFLN
TLCEIAVSRGDSERRMLALELINWVISIRLQRMRLAKSESDKDSSNAVEAQQLECAAIIE
NHIDALVKNCILCANRSMAKKCVKLILITSEGVKQLQNPWKTSFEARLTRSVAECLPYVG
AAESAGALKWLVALAQHTTLRPAATATTTAATATATATTTGATATAAPALLDIGLALLEK
TVTFLRDRSDVYHQLLRARFGVYGLPLERQLFAAEPPDLSRDWTGPLTYANVVAADNTMV
PNYTKLDCQLKDLLNMPPDVEAKSPNGNGNTVLSFPGSWQKWGGGGVGAVCAGLGEATPL
HVSCHLASDGTKLESTSLNHPPTVVSAHTADPHQLWTVVKEGQIKQSSQDPDSLEDVESS
LMECDSQDKMEFTEDKFFKEQEQCGIPWATLVTRPPQHTLLVERMHSGARRYIVLDFGHT
VRLTDLIIPSCSDLVTLCIDIWTVGEETDSVKLAFATDIATKHLVLTDIQPPPLCRYMKI
TTIGRYGMSAMKCKIPLGWFFGEIAEIANVQASVNALNALHQDLACRFRLATGKLMDLLN
PFLELYNGNASHMMTYFKVNTETDAKVMGAYHECIELQLQLHNCTNILRRLQNVPSYSER
MLDAIDKGAVTSDALLERASTDKLRVITEDVVDMLLYFLFQMGDVQYGEVSAKWCSRVMP
LAWEWGGVSGAAVATLVARLCGAAPWWGDHLADALAAAFSEHDPPPQPIDRCLVAVMYMS
RKSMFAHGSGPGGVAQALAARALALLRSPAPRPALLAALLAALASLLDAAVAVAAPVPSH
RHTRWDWVTGGRASASAAGEGGQTPSPRSTECKLHRRKLHKKLLHQMQELEAARRGIQVA
LEEQQRARFNLKARMAMVGKRGAARSDPEAERAPRLVPAPLAAALAHALVAHMLAMDSAV
AADVLLLCAKVVGRLCSMMGGAHLLEPGCVLGLARLAVTLPPWPRHALTTLLQDLVEYES
GESSPSPSEEWNSAGTSRARLDEPGPGKPHHRNKGTVADLLADSFGLAKSGNFNKPKTNT
TQVILMSTNVEQLSQVAESDDSEPEEKMEQYFLAAVKKDSKSKPVVENNTTNNISVCVDA
RLESGSLAASEAAARRVLAATAAALPLALRAPPPRPKRPDPPHSPPAPASTATASTATAA
APATATAATAATAASSATDAAEHAQPPRTHPPLAHTLYDVFRHLALEFHHQLDCTFMENV
VTLWLTLNGSAWGGGGAWSLAALAVPADAPRVRLASDTVTALLQALASLENITLRCWVLS
MQALAWIASLPLQTEGSTQTMGRVILECDYFVPALVKFVSMDVNADSSVMSSEPYLGGAS
IGGGAGAAAALQSVLSRVVKARGAAGALAALRALEAVWRRPPHPHAALDLHAALLRAAHS
LLPALAPRHANYALPLLASVAQHCVWWVNEGGAARVEGAAEGRLSGLLADVLSGSSGPSR
RAPLRRALLAQLLHYCRKLLAVPLTATPATSATPAAPAAPTTPTTSATSATPAAPAGPCV
VAGCRRTRQASATSPGDGSRAAYMSSGSQTDESKVKASKTVKVKSATKATTKANTQPQDA
GSAEPQVNSITAEDRHYDVQEIITQALHAHPIPPAPGPPDPPPDGTNVEDERKQQAPKPL
CIADTVLKQTPIMHKFYRALSLCDGMNTLLLNSNMSGEACSEHSSLKEEVFWLVAQIPQA
ASNPAAMVPSLMEFLRKDEMVNLSQAMQQLIIRLLEKPEALAAFIDAGGLELAVEKLTAC
HQAGPSNGQGLVSSLMNHLKLPPQLINLSTPAATANKKIQLPVIETANGLVNIAPLCTVS
CGNPTAQAADVLLGGAGGAGPCAARRVRAAAWSYHFFSADDASLALTLTLPYAARLHEVH
LQPHLTSLATCPGAVGVEAGCGSTLAPLGPPQNTAGMTFIRLVVARPVVCATVQLRLYKP
RDSANMGLLQLRLLVAPAFAAPPPPPPRAPHPAPHPPLATNNWACVVAAVARGGVSGARW
AGVLSGGAVAALAACVLAPSPAAAHAHRALLAAAAACPDLRAPLLATLLDMDSHAHAHAF
QWSCSGSGGEEWSASGGLSAVCGAVRALCRRCPHGAAHQYVRWLAAAAERWLRDATPPSA
ALLHTLAAVLWSLKEERLLDNLEELITDDLFELVYTWVKDVPESSLLKKALDAILCSMCY
IRPELFRLLLEQMEIPMDSDESMEGLTDDTKVGRPVGGASGAGGAGGAGGTFVWHRLRAA
QLQSVAAAAMSPAATLALLHSPLPAALVRAIADFSVARLEAIKEQLAMQTDITMYDSNSM
DSSQIRKEDGVSMKSVIGVVEWARAVCAERRLKDWLGAAGRAFWRPLLHLLCHPRPPYHT
WQEGAEYAQLEESTIRLFAELTVCHPANQKLFAATLHDILESMNTTGPEGISGFTRALIL
RLVLSSERVTVALRWGGAGAGAGPHAPRHPAAHCHALLALPAHTTVRALLAHHRPPLPLL
DETSKVCVSGASSSASSSGSSSGGGGAVLRSASDTAIMTVAEAWELSLAAASASKDKRIK
DVKNITLKQQTNKKRQTRHATEAAQNVADDVIETTIRVRVPGLEGFIPPATTLAQLADAV
PHVFGPHLTLTLHLNTSGEPKSGPTWEGASPDSGGSSSSSAGSGGGAILREFGACGGLAL
VAARLPRPHAAPPPPPQHHHHHLDMDWIKLDDLYEEMVELGVTSALTAGGGGGGGGGGGG
GGDEAGAGAGVPAHALLALGLLLNVPGYADALLDEGARAVHLLRLLLGVAHDEDGRSIAV
GSGSGTGSSNSNSNSSSGGGVGTKWSLGTLPFLVAARLLEAAPTDTDDGRALRRALLQLG
AVRLVLACLAVFTHHRPASSDNSQTSNGSGGGAGGGKADDKAQLYWAKGTGFGTGSTQQS
WNVEQALVRQRIEEEHVTVLLQVLASYMNPGEKWPPEEGAAASLGGAGGAEDEGEAPHHL
PPEFVDLVAASSLVPAICSYLRNDSVLDMSRHIPLFVCVLKCTRALRGLRARRLQPALRP
LPRLLHNMSRTTNSYAAKLRMSKKNIFGKMTYSQRFSTSSNSELSEEDEGLAALIADIQA
TSALMWRAEGEAEAGSGVPRAAAVSREARYIDLMRTLQFETFEMIAECGEGSGSGGEGGG
GGGGTGGGGGGGFRFTVPYHFEPTVRAAGERAHPHRMKRLAQEAATLATSLPLSYSSSVF
VRTDTDRLDVMKVLITGPSDTPYANGCFILDVYFPAEYPAVPMLINLETTGRHSVRFNPN
LYNDGKVCLSVLNTWHGRPEEKWNAHTSSFLQVLVSIQSLILVPEPYFNEPGYERSRGTR
VGNSASLEYNSNIYQACVRWAMLDHLRSPEPCFKEVIQTHFWIKRNEIMRTVASWITELE
GQSGDERTQQSIQLNLMALKRHYVKLQEELAKLPVPPGLEDLDEPFQLPAAPAPALLVAT
PAPPARPAAPAPPHPPHPPHPPHAASDDIDHDMEKIVSQVLD*
>g14109.t1
MTGKCINNKRTVESSKIWWLVFGILCGGTFLTRFYKVLEPDHVCWDETHFGKMASWYINR
TFFFDVHPPLGKMLIALSGKLTGYNGTFPFEKPGDKYDRARYEGMRMFCTALGALIIPLT
FLTIWEMTKSLDSTLIGTMLLLCDVGFLTLNRYILLDPILLFFMSCSIYGVFKVRSLTDA
GLPPFSARMLVWQFFLGTALACTISVKFVGLFVVIFVGLRTIADLWNVLGDLTKPVSLTI
KHLIGRSITLIVWPAMLYVFFFWIHLTVLSKSGNGDGFYSSGFQARLEGNSLHNASAPRV
LAYGALISLKNHRTGGGYLHSHHHLYPSGVGARQQQITTYTHKDDNNRWTVKPYERERVE
GAVVVRSGDLVRLTHAATGRNLHSHRERAPLTHKFMQVTGYGEDGIGDANDVWKILISGG
KDGDEILTVRSKLMLVHYLQACALTTTGKQLPKWGYEQQEVACNPNLRDRNALWNVEDNI
FDDLPKMSFESYASGFVERFLESHAVMFQGNSGLKPKEGEVTSQPWQWPVNYRGQFFSGS
AHRIYLLGNPVVWWTNLLFLVVFFVIYIVNAVRDKRAEAFGRPVQGGQDRDLLNAASWNF
VGWALHYVPFWAMGRVLYFHHYFPALVFSSMITGILTVYLLRSIKSYLSPELGRTIYHSI
MGIIISSTIYSFYLFSPLAYGMSGPLSNEPNSTMTGLKWLESWEF*
>g14110.t1
MREIVRLRNKIKDRKGSIKRVLESEHIKEFYDMKISNSFVTLLQSQLRNCPKKPKGRRYT
LNQKIQALVIYKKSPACYKLLRRMFALPSQTSLKLLLNRVPLKPGINKHIFTSLEKMTQN
LEEEDTLCILTFDEMSIRKHLFYNQKLDEIQGFQDHGNHGRTTDIASKALVFMLTGLRKN
WKQPVAFYFSHTINADRMTVILKEILRECIAANINVVGTVCDLASVNVKILKTLGASSTS
PYFDFHGKEIVTMFDPPHLLKCTRNLLLKHDIEITSDLQCNEKTVKGTVKWSHIQAFYEL
DKTNPNLVYAPQLTDSHLRPNCQQQMRVKLAAQVFSHSVLTGMLMKIAQNELPAEAHATA
TFVQKFDELFDAVNADSKDLRRGKRYSTNITKKTPHLTLFKEMRKFIQNMKYVGSKSNPP
SQEGWIHTMNAIERLWKNLQAIGIKSLSTRRLNQDPLENCFGCIRYSCGSNNNPTVNQFI
AGIKTAIISNLKHAGQKKNCEDDQAMISNNLTKFLTANISPTNINEPTFQCELGAMESVL
SDAVEAVDQGTSESQACAYVCGFIFKKLRNSNCLDCRKAFLSNTQETIHMFTSFKDYDPA
QNLLCYVSKDMVTCVEMMASLINTSLNKNAHKKELKINIFNLLECVDFDFLRKCTLHYEI
NETHIKVSTFFIIIKRYCVLINRNMDEEEKKKALERKIRI*
>g14111.t1
MSRRGFVFVLLQFCFIIACFGELNIEKKAKLVNGFLNYLNNLPNHPYTYEEGVFVNAQKT
DENCYNIETVVKACDVHNIGVYRFLRCSTVVQDLGDNGITVQSNHLCLDHQVTNDNQPHE
GIQQTDNEENLTDQQTENEENLTVQQTENEDQQVTNADIEGVVDAQVATTEALDYQPVQL
FNEVQSNTGVTSGEQFIAIPRPHYKPSCIGCSIHLNLDAPGLHDLALLGIKHIDRHEPNV
KHTLNSIVDVERQVQIVNGVRYILALNVDYDNCTETDNGPCTETKICKISILEKPWVKLP
DGSKYRAIVSNNCTEQWLFGDDGEVILSSDGNKESNDININSSGIPEKNDETPRPIPDYD
KIANIGSVDDILKAIHNTEVHAEASQGRTLTNDEIKVLEEQIIPNDKFHASTSTENAENI
QNFPNSNINAHHVENIETVKSISENSGQAYQVDNENKDFPSINGDKRKTIEDLISFFDSV
GFGGVSENIPRIRRSHDVDLKMMSLSNKYQKIKRSIENAQYIYELGKIMVNYLNEIDFEI
KNRALLEVVTAEEETESESNQNFFYIQARVAIPCKKAACDYQDSETKICNAIIDNTDKQN
PKVHSAFCYDESKKSNMGQMKDIPLDNPLLMKFSYEAIKKIESESKYPYALKLHKIISAS
TQKEFGSLTKISVSLVYTDCKKKLAQYKREHCTVVENLGSKVCEILIHDRNWSKERKITY
KCSEKPIEETFNTVKTQKDIKDTVRDPKILEMLQEALQYLDVESNRNNKQKIVEIKSIAT
QIIAGLLTQVDFVVGYTKCANNTEVDINECDLLDDEPLRQCRVHVWDRPWLEDGRQVNVS
CVQSENLKHREKRSSSDNFDGVRRRLVGGQKEEKTNDPQYKVLAEKSINKYIQTSGNGQP
HKLIEIINVTSQVVSGKLVRMYFKMMPLNCESGIDSKLSSNCVAQGSSELIICFSKIWQQ
PWLDKEEIDVKCQLDKEKRRKKRNSDSIPGGQELQDPNKKEYVELAEKSVHKYVQTSGNG
KPHKLIEVINVTSQVVSGQLIRMYFKTSPLKCNEPVDCQVTDSDNVILCYSEIWQQPWSG
KEEIDVRCHLNDAKRKKRSLLGSHTIDENFKNYKMGLDKDRSKNDYKKIAEESLHRYLIL
KKSNVHHKVKEVKNVTTQVVSGLIYNIDYIAVPTSCPINIKATHDCEESSDYKLYCHAKI
WSRPWLKMKQIDVSCNKAVSGEINDEGDEDDNFIDFMKAEVRNKRQVESDDDYVDEDVQY
YYADRAVQHINDKSDTNNLQKLVSIHAFQISTNMGTNMARMYIETAYTYCLKHEDGVELH
KCEELSGMNHRLCLVRLWPSHDDELVIRQVSVVCDDDKEFQKISGISISKLLKASIKKLE
QSPKINYKLVNLGEPNVVPSLDSRIPIKLSFISASTNCTKDVDIDKNILGCFVDKNRPAK
SCLSYIWVSPGSNSIKRVKVKCGGPDITRKKRSVSPSLKNATSDDELIRTMVQESLEKLE
MASLHRYKQRVLQINSYSTKITTGRVTTIDFDVAYTSCLKYEWVENITSCEYLEHLPRRH
CISQVWERLWVENGRRIEVNCQDDETPLEAHVEFENAENAMKLANEALKHIEAKYPHPRR
QKVVRFFSLEKQVVAGIHYRLKVEIGSTNCTALSVEDNCKLSNDMGTNKFCRVNVWLRPW
TDHPPNFRVSCDYQEGATLDLHRHIQAEQLFYNFIATHRPHYLDDHAEMLKRFEIFKENV
KKIHELNIHERGTARYAVTRFSDLTREEFSTKFLGLKRNLRNPNHIPMKMADIPNVSLPD
KFDWREHGAVTEVKDQGSCGSCWAFSVTGNVEGQWKKKTGELLSLSEQELVDCDKLDDGC
NGGLPDNAYRAIEQLGGLETENDYPYEGEDDKCAFNKTLSKVQITGAVNITSNETDMAKW
LVQNGPISIGINANAMQFYVGGVSHPWKVLCNPENLDHGVLIVGYGTKDYPLFHKHLPYW
VIKNSWGKSWGEQGYYRVYRGDGTCGVNQMASSAIV*
>g14112.t1
MSHKLLPKESLSEELFSSFTLCNNHKGSPYQVFRNNTTAVEVIVKEISHKNNGININDKD
PTKSNIDIDKLKFELHKTRTNLEETKKIFRAIVSEITKQLDEANQRELIKQTQNLELQLE
KEKLKTLLVSKTNLVTKLKKELLSMKRVVKFVAKGIRCMPQMVENITYSESVYNTFAKEL
EDARIQLSSNAFEGIGTTFESSFSNKI*
>g14113.t1
MHKSTKEWQNNSKVEVSVLYCLSTVFLGIVDIVAFDASGKCMATQKHLVKESPEMLAIAT
WTGQVPRRPPLPPGARLSQLMALGSRRDPGHVVWMLAKSDSEMK*
>g14114.t1
MYTRSARNAAGALDGRGLVAVIKRQVPLAGQLDHELAWGQGWGWVTLPNGVWSGRLTWSQ
EGDDFALHAMPIMHHTNVSQACSMLDGVTAYEASAYEQALAEYDDTATGTSDDWDFGVDC
GDFMM*
>g14115.t1
MATRNMSRSLDNVNWWDPEHWKSRGPRSLTSVSLEGADPSEIRNGWLTLSDPKAKFQQKQ
MQERELKIASLYEAQQARALDRVRYSPGNGISASPPPQPAPPVIHHPGKVRQMFEERRTK
AGIDKSYPLQPIQNTERTPPRKSLPNGYSKVTSSTTKVTAEKRTTKTHTSVSSHNVKKQY
SHKIDNIVNGSGDLNHNHEEDLHPVRHKPHSNGEVISTDETDKAVNNYLLENETFPEALE
PIPTPRSPEPQEPKRPQRRSPVAKRTASPTKPKASPASTPPRKVTTERVVSENSKPRGPM
QRTNNPAPKRSPVLSSSTTSKVRATLSASASATSGGGAGEGCAVCGRRFAADRLAKHQEI
CKKSNSKKRKPFDALKHRLAGTEAEPFLNKLRKSTVASSAPKVTAKPTNSSWRQKHEEFI
QAIRAAKQVQAHLKSGGKLSDLPPPPPSENPDYVQCPHCNRRFNQSAAERHIPKCANYQF
NKPKPSTRRR*
>g14116.t1
MSIYFRTSKSSLTKSKEKVSPDGAEEKLLKKEDEAKIVTRVDMADAMYVVGDHRNGDANI
ELDANKKGFQGMTKEELMRYAEDPFWVRLRWFMFILFWAIWLCMLAAAVAIIQGTPSCPR
PSPRTWYEKGPLVEMSSVNDYAELESELAAMNTVSVAGVFTFSCPNTYDVLDTPAPSCLE
RFKEFVVKAKKSSIKVIVDLTANFVSTSHKWFALSENRSAGYEDFFVWRSSNEFEEERQP
GEQNTPIRKLPNNWVSTLNAPAWNWSESRQQFYLHHFGVDQPDLNFNNTEVVRRFDEVLK
VWMKAGADGVRLHNVRQLLVNPSFQNETQASGRDVVPGADHTQYAFWSHDLTADQPAIDS
LLAHWSHIVSTALADSVFTIAEKGDSVELFLKEGRNTSSLRPPLAAPFVVRDANSTAAFL
NKRLARWPAVQLKSADGESDEDLAAFALLLPAAPIFDMVQLRESSNATSKTGSLSHLVSL
RADTSLEHGQHALAAVPAHEPDLYLLACARWKAAHTGYGAVYNPHGEAARARLSALRSLP
QALSVHHMSPAAHLYFNNTAATHLNADDVLVPPKSTIVFSYVPKTAVEN*
>g14117.t1
MSERKNHLTIDGGQVKDDEHVASYKPIPEADTAHEIEYIEADSEYMQMNQTELMETLDDS
DDHWDHESIAGMLNLYLQNVDKFRNPKIRKKNVWVDISNVIGKGPDSCDKKFRNLKQTYI
RLLRKKNRSGLSSVKWPYFDVFEEIYSTGGVYHPEIEQKLQAGSSDRIAKVLMTMSVPSK
FDEVQENGESSNGQSEEVKRRLTRKRNAEFRKVTLEMRDRQRTVEEKLDRLINIVEESNS
IQRERNRLFQEFLEKLNQSH*
>g14118.t1
MCTVPEAPPPPPPLPLNNSYSVNKRDNRDITPRKLKVCEWATDPELQEACALSSLCLHNP
PFRHKYKHFKSIIQNGPTCGLVALSMIINGEVSADEMLNITKLEGYSNNGEMFSCRDMVK
LADKVFSLAEIENVSVEMRKGGLFSEEVIWELLDGAVLLIAYDADCNHSPCLRQGHTAHW
ALVCGVIIVDDPGESYLSNENNIYVLCRHGKSKYLATWTLHQLDKSNKNLREFSPKKKED
GLLYVLPEGGMGGDNGLRDQFLIFKGL*
>g14119.t1
MDMELELIGVGGKVGAAAGQPLAKLSITGLASTPVDHDTKNNNTLLITERGYSDEEEEGE
FSSVEEAEEMTYGAPARRRAHRQIDFNKSDLSYTKLCRSRDLSFMERERQSYMHSKANDR
DSDSELENAAAKRKGSRGKLAQRNLKQKFAALLRRFRVPEELGERGAARDTHHAQRDIDE
LFQELESLSCGEGEDSGPDQMDTISIGSTPKPSLRPFFSSSRSLANQDHHRHSNVTRHAS
LTSAGDPPRDRPAVPITESEAIRSSAGDERGSEGNSDGDATLDAPVFGASVSSSPPNEVK
EDKRSRLFRSATSGGNLTPAAAARKKNSLVIGADRPLSAHELPAQSPTTLEPRRNLMEQV
SRVLGEEGPVPECVAVGAAGAGRALQALAVPAVLAAPPAVPDARPLLQALLARAAKQGSR
RTLRVCVCGGEASAAAAVRAYVDLLARRHDAPPLRFYIVPFGPCMISRYIAASDSTYAAL
FANETWQALCERSSDAALPDVAEMSSRIARYLNSIGPVNNIPIGEAMVAYREKSGDEDSS
QTFVPFIAEVRVGCGEGGPSSLELDEGGSPPARPSPPATPAPAPPPDLAPPPPLALARAE
PQELQLDYWLVPGRGGEGADGKVTVKASFRALLVTRHNHHLCITYLTKEKKQKIMRLGKK
KEKSGEAETGRTQTVDGVARLICSAKGSHNAPLKVYIDGTEWNGVKFFQLSTQWQTHVKT
FPVATCGAPLAPPET*
>g14120.t1
MFRPMKRDREEEKEKINKVESGEGVLAMYISSNEKMPKQFTWAKLLQKTGIEDLEKVRYV
NPDKARLHKSIEGAKIYLNWDGVFKGLWK*
>g14121.t1
MIRKLCVFQENIDDNRFNNLIIPPEASTKSDSGPSRLRLCTLRVTRLRVYGALGEAGGGA
AGGVGAGAVTLAARMHSSKRTLRSNDIAVPPLDVELDLCFSLQYPHFVKRDGNRYVECLQ
SYPSLE*
>g14122.t1
MNKIAVAGKVDWIRRTQRYFIGKEIIPEKVILYKVLGEPQVINKRYASNPDQPQPRKPPP
LPKHGGRSYKVDEKRPYSPFNYPGQSKAEWVVARLDDLLNWGRKGSLWPLTFGLACCALE
MMHYAAPRYDMDRFGMVFRGSPRQTDVIIVAGTVTNKMAPVLRKTYDMMPDPKWVVSMGS
CANGGGYYHYTYSTVRGCDRIVPVDIYVPGCPPTAEALLYGMLQLQKKVKRMRTCQVWYR
H*
>g14123.t1
MGDKVDELPVLYSYWRSSCAWRVRIALNLKEIPYDIKAVSLIKGGGEQHCNEYREVNPME
QVPSLCIDGHTFVESLSIMHYLEETRPQRPLMPQDCYKRAKVREICEVISSGIQPLQNLI
VLIYVGEEKKKEWAQHWIMRGFRAVEKLLSASAGKYCVGDEITLADCCLVPQVFNARRFH
VDLRPFPIILRIDRELENHPAFRAAHPSSQPDCPPEVAK*
>g14124.t1
MGKNKKKGPKANIFKVAGAKSLKKTKAKPVNLGLKNVKQKVADIDKQFLDIKNNPKLVDM
AQKKEVIGPQKRLEKNVTKEEVANTAEQIIKMDL*
>g14125.t1
LQAELIYRPTSRTVTRLVTYPEAPHHVVRVRVRPSVILRELDRIAYRRRPALAVSAVDDF
FRSESTKAFEDETRRIRADTAALLQRARSVVPRAKSVAPLETIYSYSYGEPVPYRFSNDA
YVAKLLLPLRSVADNIHSISFYHDPAKRFTGRGNLACVHYSGSKAFSNRRPLYKELSIRD
DVNLLSFYAKNRLAAAGLAIEKATVKLLPWRPSRKFQAPQIMEDPALELKASKAERAARF
QATSEPVRAPTVDLAEIKRKKQEEARAAEEKALKEEAKREAERKAQAEREAAEKRQAEEE
ARKAEDAKRKAEEEARRAEEEAKIAEEARIAEEARLAEEARKAEEARLAEEARAAEEARL
AEEARLAEEAKLAEEARLAEEAKLAEEARLAEEARLAEEERLAEQMRQEELAKLEELERQ
AQEEREAELARQAAELAEIARQESELAAARLEELSHSGSAADVAEAESAETPAEETEPIV
EEPESPEVVPDAAAEPEADADVSDDEKAEPDVTDEE*
>g14126.t1
MVYESDFYTTRRPYRPSSYSVSRAGDWEKVPFVPRPSLVPDPVTAFGRRTRPAVRGSVLE
PVTRQNIPPLPESKLAPLAPYVSPREHTRARVLSAVGQRERAFEADPLGTPRDHMDVALA
YAHGRPEHAPRRHTPRHYVVVDREPMPRRAEEQYSYSYSSTSQRSTDGGLPQRSSYSSSV
ERRTGAGPGGYSYSSERTSNLGGPGGYSYSSTSSGRLPYGNSYRHYSYRV*
>g14127.t1
MGDESHPKTLYVGNLDASVSEDFLCALFGQIGEVKGCKIIREPGNDPYAFLEFTNHNAAA
TALAAMNKRVFLDKEMKVNWATSPGNQPKTDTSNHHHIFVGDLSPEIETHILREAFAPFG
EISNCRIVRDPQTLKSKGYAFVSFVKKADAEAAIQAMNGQWLGSRSIRTNWSTRKPPTNR
PNEGAPTNKRAKQPTFDEVYNQSSPTNTTVYCGGFTSNVITDELMQNTFSQFGQIQDIRV
FRDKGYAFIRFTTKEAAAHAIEATHNTEISGHTVKCFWGKENGGGESQSTNSAPAQPAAM
GAQTQFPYPYQQGMGYWYAQGYPALQGYMAPGYYQQYAAAYSNPQAAAAAGYRMSMPGGG
AAGGGASWGGGPQPLMYASVPSAQYPSQ*
>g14128.t1
MLPLIQKDTRISRGPFSGIREKFQNWLRLIYSDKNSRNLFLFLILNLSFAFVELFYGVWT
NSLGLISDAFHMFFDCTGLVAGLAASLVSKWRANERYSYGYARAEVLAGFVNGLFLLFIA
FFIMSEAVERAIEPPEVKHERLLLVSILGFLVNMVGIYAFHHGHGHGHGGHGHSHGGHGH
SHGHDHGHSHDDMEAPTGAGSAIMRGVFLHVLADTLGSVGVIISAILMRTFGWMRADPIC
SMAIALLIAASVIPLVRDSAGVLMQRTPTSIERALPNLFTRVVGLAGVHAVQEPHFWTLC
SDVHVGAIKLEVAQGVDPRYVTEHAARIFRDAGVKHITIQLDYSPL*
>g14129.t1
MEVYYLVLLCSVFWHGCDAIMWSLAPNTQKCLKEELHANVLVAGEYEVTEAAGQRINYSV
RDSRGHIFAQKDDVTKGKFTFVTETYDTFEVCFISKVPPERRGVSQDITLDIKVGIEAKN
YEGIAEAAKLKPMEMELKRLEDLSEAVVQDFTLMRKREEEMRDTNESTNNRVLFFSIFSM
ICLLGLATWQVLYLRRYFKAKKLIE*
>g14130.t1
MKTRVAVSWRENAPYAVQFHSADAAAVTVRAARTRGRGLRKTGSFATCSQVQGHATEGAG
FRSLIDGVV*
>g14131.t1
MSVQRSPTRLHQLPSTSSTEMIRSGESQPDLSKIGNINMDTQVTLRKRKKPDDCECHSDM
KEVRNELSRIGLLLEKYISSNEQTMKNVQANISDIKIQINDIKTTNEQNVYVIQKNVDKL
VTEINDIKSTTSNMLTEQKDIHKHVSKLKTSLSGGETKLKSLELELNNLKLNLSQNVPPN
TACQVNLNDTIIQEIEDRNYRARNVMLVGLPESTLGKLEDRIAKDYAEVIHTITTLSDDI
PKPTRVYRVGKNHPGKNRTIKVCFELASQAKQLLRNTSRSKLPNNIKMFSHQTPSQQKYL
KCLQEELKRRQDYGELNLTIKYINGTPTIIKSGSKNE*
>g14132.t1
MVAVCRRKLDSEFVRPIEIHPRFHGAHFNFVYYKQYNSNTTPSIYSRFGELYDFRNDIVT
RCAKNVTCALFVYEWQHGKITVRGRIASVTAGGAAPSARGRNDSYALRSRIAYAQATPSP
PAYARAALSATTCLNHIGPFGIHSANNDPGPIPRNE*
>g14133.t1
MMSAVSGEPLLRRVKQEAEPPPQYSPEQPLTRAIQMMQPSELDLEPKEEVKFCVSDEVIV
GNTSPEQQHCSSTTAAAASCARDDDAPRRLCLVCGDIASGFHYGVASCEACKAFFKRTIQ
GNIEYTCPAQNECEINKRRRKACQACRFRKCLRTGMLREGVRLDRVRGGRQKYRRAPDVP
APVQPRPQLDDIKILEVLSSYEPELLTCVSLPPSMTEANARTLAMLADLYDRELVGVIGW
AKQIPGFTDLTLNDQMRLLQSTWAEMLSLMLAYRSMSASGPPRLRFAADLALDEQQAKDI
GAHDLFLQISGVTRRLERVAALREECYLLKALALANSEVRIDEHAALRRFRDAILAALND
AVTVLRPYNANAALQHLLLVLPALRHADVAVRRFWSGVHRDRRAQMNKLFVEMLESCLR*
>g14134.t1
MTSIIKVHCISGAGDESPPCYVLQIDEFKFLLDCGWDEKFDMDFMKELKRHVNSIDAVLL
SHSDPLHLGALPYAVGQLGLSCPIYATLPIYKMGQMFMYDLYQSHRNVSDFDLFTLDDVD
SAFDKIIQLKYNQSVDMKGKGLGLRITPLPAGHSLGGTVWRIAAPGEEDIVYAPDFNHKK
ERHLNGCEIEKIMRPSLLLLGALNVDYVQQRRRLRDEKLMTTILSTLRGGGSVLVCTDTA
GRVLELAHMLDQLWRNKDSGLVAYSLLLLSNVSYNVVEFAKSQIEWMSDKLTRAFEGARS
NPFALRHLHLAHSVVEVTRTPGPKVVLASFPDLETGFARDLFLQWAPHAQNSIVLTARTS
PGTLARDLVENGGDRTVELTVRRRIRLEGEELEEFLAQQRANLNNTIKEEAGGISSDSES
DGELEMFVVTGRHDIPVRSDSRPSGCFKTNKRHHAMFPSHEDRTRHDDYGEIIRPEDYRL
AEVVDAEGEIKDVPPAPPQKQEPDEEMIEIPSKCVTSTRQVKVSANVQYIELEGRCDGES
LLRVVARAKPRAVVGLRAHKQALLMLRKHCENEGIEKVFTPNRGDTIDATTESHIYQVKL
TDSLMCGIAWRSAGDTELAWLAAVVAHPRAREPALDEAPADDDMMSLEALDEGGAGHAAS
FINSVRLSELRAALARAGLNAEFSGGALECCNGTIAIRRLENGRVALEGVLSEEYYKVRE
LLYDQFAIV*
>g14135.t1
MLSIIFIISVGGTNAAISSASCRGRSNHLRQDGGLCFEIPPWQHEPVQLDQHLTKLRATL
GNITTSSVRRQHKPVLVNSEVNRYIETVIAPFLDAYHRNIQRSYQEMIDKLMENIKQLMN
SALRRKEEIFKKLNKLADTLKIPAMCDEERRYIRTLATMHVAKTFACTEEARSDITEMAK
YADQMIAITKDHMENVMENATRILNMDTLGLKNGQKVNISACLKELSRAAVILGFELDVS
LTNARRHNFESCTKLEKCGADVEDETENKIEELDAKLYQCVDA*
>g14136.t1
LSCQKRARRDPCQSFGAAILARRRTAVRVRASPRGDAYRPVPVGTKSGQSGDGDRHLSRR
ARYGGSRSGECQIGTWNVRGGICEKMNELTNVMSVRRLDVLCVTETKRKGCEVEDLPGGA
MALWAGVQQSDHVSAGVGVLLSSRLVTGVKDYGLVNPRLIWVRIKLGVTRVFLVAAYAPV
SSATTQDLEKFWESTREVLDMVEANERVILCGDLNGWVGTRRPGYEAVLGPYGDRRVNDA
GKLILDLCLERSLLVSNTEFRHKDIHTYTWRRNEQKSMIDLIMVDSRLWKSLMDTRAYRG
PTLDTDHYLVISRFRGLFKKWRHWRVRVPFGGLERIKSEKLQDISARRVYERQVREKLDK
VCLTDLNVDECWQVMKDSMVEVAKEVCGYAKIRKSLKGDAWWDKEVQDSVERKKKAWLDY
VASLQMNNGMRDEKREIYRRLKNDTKILVNKKRERDKVEADERLAKSFETNIKLY*
>g14137.t1
MSRERKRRSSSIVEMALVNAGIATKVRQCRRRLSYDLNTFSNWSGQVSATKEEYNYNTLE
PASISIDTSKDLAFPISADSLCTTKDHTKTTASITAPCIQEFDIALTTDPHIESPILNDH
QVEKNTQYTSLISNHSVPSTSALPSKVSIVSSPIKSKVGKRKLKNDIKYIDYMSDQEDFS
TFYGDVADSDNWSEGQEGKTSEDHLESVEEKANKNKRYTKKRSKVKSRDANTEDEVVGES
ATRIKKNNSRKERKTAKNSGQQYLTNKGITVPAKTIQANPCLGKKCGNDCGSLTEERRKS
LFDFFWSLDKARRRDWLVSLSQKENIKRKRTNSQKRNYSIKYFINEGEGRRFVCQQFLAA
TFNISDKTIYALVKNASWGCAQEDLRGKCEPPNKTKQSTIEQVH*
>g14138.t1
MTQVVAVAGEPVYLPCDIATQDEDDAVLLVLWYREDLGTPIYSVDARERDFGVAERWSDE
SVFASRAYFLPERRPAELGVDRVKASDQGIYRCRVDFKQAQTRNSRVNLTVIVPPSRMVI
TDDKGDVKQAIVGPYVEGDSFTLKCDVFGGRPRPWVKWFRDEVETDTPSSALSGNGVRGV
LRVGPLTRADVRAALTCRASNHLRAHPIETTLTLDMNFPPLTVHILGSNQPLSASRRYDL
LCQSSGSRPPASITWWKNGHRINNAKETLSTDGNTTTSTVSLQLTKADAGAKLACRASNP
QMASVAPLEDDWTLDIQYVPETTVRLGTNLDPKNIREGTDVYFDCIIKAHPYVYKVEWRH
NGMTPMTSSPRIATDLPCIIQGKTLQHNVGQGIIISNQSLVLQGVGRRTAGNYTCVGFNA
EGDGESKPFPLDVLYAPTCRSSQQRVHGVAKQERAHITCHVDANPPEVSFRWTFNNTANS
NEVSDTYVSRAGTSSTVTYTPHTEMDYGTLLCWAHNRIGKQRVPCVYHIIAAGRPDQVHN
CTVVNASLTSFGIRCSEGFNGGMPQSFLLEVREIVSQEIVANVSSAVPRFTAVGLVPGRT
YAAGVLAYNAKGRGDPYPLRASTLRPPEKHHVHDKSLDLPRTAFQMSGAMSAAVGGGGVL
MVILVLFMIAVRQRCAKRKPRSAPPPSSQPASPDKLREKDDSESDDRNPDIIPSDTDHMQ
IDYFRQQQVSTISPPPGNRAPRGSVAGVRGSIPGYCPLRTAPPPHPNMHENSNTFQTPGI
PPPARFASGSCTLPRGTGATERCIPLQHLRTLPRPLPAPAPAARPPRDTPL*
>g14139.t1
MNELTNVMSVRRLDVLCVTETKRKGCEVEDLPGGAMALWAGVQQSDHASAGVGVLLSSRL
VTGVKDYGLVNPRLIWVRIKLGVTRVFLVAAYAPVSSATTQDLEKFWESTREVLDMVEAN
ERVILCGDLNGWVGTRRPGYEAVLGPYGDRRVNDAGKLILDLCLERSLLVSNTEFRHKDI
HTYTWRRNEQKSMIDLIMVDSRLRKSLMDTRAYRGPTLDTDHYLVISRFRGLFKKWRHWR
VRVPFGGLERIKSEKLQDISARRVYERQVREKLDKVCLTDLDVDECWQVMKDSMVEVAKE
VCGYAKIRKSLKGDAWWDKEVQDSVERKKKAWLDYVASLQMNNGMRDEKREIYRRLKNDT
KILVNEKRERDKVEADERLAKSFETNIKLYWREVKKSRSSSPVSGMNRIKSKLGDILENT
QDVLKRWSEYYGEMYDYAHNPDAGVADLTVPACEDITIDEIVRAIRSLKCGKAAGIDQVS
AEMIKYGGAALWDSFWVLCNLCWRSGRIPKDWRCAVIVPLYKGKGSQAQEDQG*
>g14140.t1
MKNVVRVKAQCAETSHCCPSQRHLTHADMGASHSDNSNLSHADLVSKIKARIATVDQAKA
KEIGGIFLFNVIKGPTVYSWTLDLNQVTVYVGEPEEDPDTTFTLNDHYFKQLVSGKEDPR
VIMQAGRCSVTGDIMRAMKLEPYIKLD*
>g14141.t1
MEYYAKIIGFGIKEIWDYLIGGGYGNQYPYPGQYPSGPGYYPGGNHNGQYPGNQYPGNNY
PGYGPGLDGPPGAHPGCPLCDSSVYSYCSHKQAHDSCCCDNSYGSFNCPNTNCKFLYANN
CQEYNLISRCCCVDLQKNAPVVAVAPVA*
>g14142.t1
MESMDVAQEGTSAASTPLQENGPDKNVTAEEMTSRDYYFDSYAHFGIHEEMLKDEVRTLT
YRNAIYHNKHLFKGKTVLDIGCGTGILSMFAAKAGAAKVIAVECSNIVDYARKIIEANRL
DGVIEIVKGKVEEVELPVDKVDIIISEWMGYCLFYESMLDTVLYARDKWLKSDGMLFPDR
CTLFICGIEDRQYKDEKINWWDDVYGFDMSSIRKVAISEPLVDVVDAKQVVTNSCLLKEI
DLYTVKKEDLNFESKFFLQVRRNDFIQALVTFFNVEFTKAHKRLGFSTGPDAPYTHWKQT
VFYFDEYMTVKKGEEIMGTFSMRQNARNNRDLDFEVEIDFKGELCQVQEKNHYRMR*
>g14143.t1
MSTKEPALENGDSSACGSTVKLKRELGLFSAVNLILGVMIGSGIFVSPASALEHSGSVAL
CLIIWTVSGIISLLGALSFAELGTVLGKSGAEYSYFQEAFGNTHKYWGPLPSFICAWIYV
VILRPAEVAIIVMTFAEYAIQPFTVDLHSEYKSIVIKLGSLAALFIMTYINITSVKLFVK
VQNVFGICKVFACLIVIGGGIYEIAKGNTENLNKGFEGSTSSPGSIALALYSGLWAYDGW
NSVTVVTEEIINPGVNVPLSISIAVPLITGLYVFMNVAYMTVLSYAEMASVPAVAVAFGA
RVLGPAAGLVPLGVAVATFGCAMSVQFGVTRVCYSAARGGHMLEVFSFVHVRRLTPAPAV
ALQAVLTSIFIIVGNIKTLIEFASWFLWFFYGLAMVALLVLRKTQADKPRPYRVPTLVPC
FVLLVAIFLSVLPIVHDPSIKYLMAIGFIVIGVVVYTLFVYYKKTPRALIRKFTFLTQVL
FESVPPSDHQD*
>g14144.t1
MAYHYVVTAQKPTAVTSCVTGNFTSPTDLNLLVAKVSRLELYLVTPEGLRPMKEVGLYGK
VAKMKLFRPPYEKKDLVFILTARYNAMILEWRTGANGELEVVTRAHGNVSDRIGKPSENG
ILVVIDPQARVIGLRLYDGLFKIIPLDKDSTELKAASLRLEELNVFDLEFLHGCSNPTLI
LIHQDCNGRHIKTHEINLRDKEFMKLPWKQDNVETEASILIPVPSPLGGAIVIGQESIVY
HDGQSYVAVAPPQIKLTPINCYCRVDVRGLRYLLGDIAGRLFMLLLELQEKMDGTHAVKD
LKVELLGDIPIPECMTYLDNGVVFVGCRLGDCALVRLSPSRDDAAHYVQPMETFTSLAPI
VDMCVVDLERQGQNQLITCSGAFKMGSLRIIRNGIGIQEQASIDLPGIKGMWALTLAPDS
TYHDTLVLSFVGQTR*
>g14145.t1
MEREQHEAREGGTYSRAELQTAAMEREQHEAREGGTYSRDELQTAAMEREQHEAREGGTY
SRDELQTAAMEREQHEAREGGTYSRDELQTAAMEREQHEAREGGTYSRDELQTAAMEREQ
HEAREGGTYSRDELQTAAMEREQHEAREGGTYSRDELQTAAMEREQHEAREGGTYSRDEL
QTAAMEREQHEAREGGTYSRDELQTAAMEREQHEAREGGTYSRDELQTAAMEREQHEARE
GGTYSRDELQTAAMEREQHEAREGGTYSRDELQTAAMEREQHEAREGGTYSRDELQTAAM
EREQHEAREGGTYSRDELQTAAMEREQHEAREGGTYSRDELQTAAMEREQHEAREGGTYS
RDELQTAAMEREQHEARAGGGHDAVRGAGDDGEAARAAGVPAVGQRPAALGARHQPHALV
RHLHHTQHPLPHT*
>g14146.t1
MSPPPAPRAARAPSPPAAARHVSMSPPPAPRAARAPSPPSAARHVSMSPPPAPRAARAPS
PPSAARHVSMSPPSRASCCSRSIAAVCSSSREYVPPSRASCCSRSIAAGCSSSREYVPPS
RASCCSRSIAAVAARHVSMSPPPAPRAARAPSPPSAARHVSMSPPSRASCCSRSIAAVCS
SSREYVPPLPRLVLLALNRRRLQLVT*
>g14147.t1
MSPPPAPRAARAPSPPAAARHVSMSPPPAPRAARAPSPPAAARHVSMSPPPAPRAARAPS
PPSAARHVSMSPPSRASCCSRSIAAGCSSSRECVSPPPPPAPRAARAAPPPPAVRHVSVP
PLPGPPPAPRAARAAPPPPAVRHVSVPPLPGPPPAPRAARAAPPPPAVRHVSVPPLPGPP
PAPRAARAAPPPPAARHVSVCPPRLPLRLVLLALHRRRLQFVTEVVMEEEVACLDVGPGG
DMGDSALLGVGLWTDISVRVLRLPDLTPLHTEKLSGEIIPRSLLICVLEGICYLLCALGD
GSMFYFTLDQETGRLAHRKRVTLGTQPTVLRSFRSLSTTNIFACSDRPTVIFSSNHKLVF
SNVNLKEVTHMCSLNAQAYPDSLALATDSTVTIGTIDEIQKLHIRTVPLGESPRRIAYQE
HTQTFGVITMRVDKVEWMGGGAGGAAVAVRPSASTAAPACSGVPPAPPKHAPHATDLELH
NLLVLDHHTFEVLHAHQLMTSEYATALVSCRLGDDPNHYYVVGTALVNPEESEPKQGRIL
LFQWAEGKLLQVAEKEIKGSCYSLVEFNGKLLAAINSTVRLFEWTSEKELRLECSHFNNI
VALYLKVKGDFILVGDLMRSMSLLQYKQMEGSFEEIARDYSPNWMTAIEILDDDTFLGAE
NSFNLFVCQKDSAATTDEERQQMGYMGQFHLGDMVNVTRTGSLVAHHADTAAPVSRPVLL
ATVSGAIHLVVQLSQELFEFLHQLEERLTHTIKSVGKIQHGFWRSFNTDIKTEPAEGFID
GDLIESFLDLSRDMQKETLQGLQIDCGGMKRNATVDDLIKIVEDLTRIH*
>g14148.t1
MEDLKDVYLSPLPDSPYVKPFRLNYTQNGKEKNWDLLEVHDSVAIIVFNVTRKVMIFVKQ
FRPAIYYNCIPPEDRSKNVIDTNKYPASLGIALEMCAGIIDKNKPVDEIAKEEVLEECGY
NVQLSDLHRITSYRSGVGVQGALQTFYYCEVTDDMKTEQGGGVDDELIEVVEMTIPDIEA
YVNSPGPIASPPACLYALMWFLHHKADQFRN*
>g14149.t1
MSNREKSSKTGFVIKLSCETAQKLAEEDQKAKTQAEESDTVSSDKTCECEQDENAKLIDK
HEVSKVETDTEDTSLQSKDTKKSDDGSKDVNTEPNTWGDYAPYITYEGEEAIYTDPTSHQ
KFTWNQESSTWDPKGRAEVPGRVYSYEDDTHTYTETDGSKFFWDDTKKAWIPKVDDDFLA
YYQMSYGFVDNTSKDDTAKEEQKMKDDQKKLEAGVKRKSEPQWFEPSQETNTKVYVSNLP
LDLTEEEFVALMQKCGLVERDPSNQKMRVKLYFDKEHNCFKGDALCTYIKIESVDLALKL
LDGSDYKGNKIKVERALFQLKGEYNPALKPKKKKKKELEKIKKMQQKLFDWRPEKLIGER
GKHEKVVIVKNLFHPTDFDKDVQLILDYQQDLREECSKSGEVRKVVIYDRHPEGVAQISM
KEPEQADAVIQLINGRWFGKRQITAEIWDGRTKYRIAETDADISKRIDKWDKFLDGKEDP
NKDVEKGNPLAEKNASSSVAKDAPDIGGSDVIKVADVN*
>g14150.t1
MAVQSDSGGKDDVKTQFVTREGTYRLMTLSEYSRPNRVGYTSGSGSTHVRVSLVSLPPGP
GGGAPGSDGQASDDRICFNHGKELYVYVYRGIKKAADLTKPVDKKMYKGTNPTCHDFNIV
TMTPESVSLVIGFSTGQIQLIDPIKKELSKLYNEERLIDKTRVTCIKWVPGSSNLFITAH
ASGQLYVYNEELTCGTTTPHYQLFKQGDGYSIHTCRTKSTRNPLYRWVIGAEGSCINEFA
FSPCGTNLAVVSQDGFLRVFHYDTMELIGRARSYFGGFLCVCWSPDGKYVVVGGEDDLVT
VWSFNERRVVARGQGHRSWVSVVAFDPYVVSFTDPESEEVVDEDKKSESVQCYRLGSVSQ
DTQLCLWDLTEDVLRPPVRARASAHLSPNSQNFSPNGVPGAKIPAKCPKTNNKIGQKHAE
LSGTNAAGEPSGAKPPKAKTNNVSTLNISVGKAKEETGSLGVNFTQRLAGFSFGERRSDH
RRNFSLTKPEKTSAANAVALRGKSAGSNDGFDPLKLIGTPSCPRFDECPVLEPLICKKIA
HERLTALLFRAEYLVTACADGCVNTWARPARAHNGDVRRRDRLDRLERLDRLDRLDLVD*
>g14151.t1
MAGEANVLQQFLVSEGKRRVPVAGCRCVRGSLARHALYRVLRANQIVFEGKLASMKHLKD
EVNTIKRDMECGLRFDDTTFDIQPGDTVVCYKMVDASDTTGWDPGF*
>g14152.t1
MLRSPPMTEKSSSESNLGQLSVGENAEISFVASRNKRKRSNEMLMNLSDFKTEIKDMISS
WMAQQSSERVQITSSLKTIEDSLTFLSTRYDEMSKKLELLEQEKHKDKEHITILENKIES
LLKCQRKCSFEIKNVPKSDSETKTTLIDMVSKLSSSLKIDLQPNDIKDIYRTTTKGDKKP
IIVEMSSYIQKMNIMSAAKRYNSYNKTNKLNSFHVGLKCTGTPIFLSEHLSPNANRLFYL
AREMSKSMKFKFCWTSLGEVLVRKDEHSPIIKLTNESQIVSMYGSDK*
>g14153.t1
MFKTVLARWSSLRPLRHEIILKLSNNRSYNEIRHWTRCFSISAVSNKKRKTVEERAVENL
GRRVIRYSPKAGSEVVGIWRNMTVQDIAQVLNKDVDHVFKALEFADKQSSPVYKKDTVIH
NPQIIRDVVKISGCRFKLVPRPDQILEEEENKDAVPAPPAPPGALRPRPPVVCVMGHVDH
GKTTLLDSLRDTSVVDTEFGGITQHIGAFEVRLPSGERVTFLDTPGHAAFSAMRARGALA
TDIVVLVVAADDGVMDQTVESIRMAREADVPILVAINKIDKPGVNIENTMRSLAKHGIVC
EALGGDVQAIAVSALKRLHLDTLVEALTLQAQLMDLKADPGGYVEGVVIEAQLDPQAGKQ
ATVLVQRGTLRRGCVIVAGNGWAKVRVLKTAEGVTVQEAPPSAPAAVLGWRLAPAAGDRV
LEVSSEKRANEVMRWRQNQLMKEKQASDSEVISAKEAEHRSQYRQTLARKRALGRLRLRP
DGPRQKLVEEDTHPTFSVLVKGDVDGSVEAILDILETYDEHHRVRLELVHYGVGPVTPSD
VETAEAFKAAIYAFNVDCPANVAVQAKNSDVTIKKHNVIYKLVDDVKEEISARIPSRQEE
ELIGKLTT*
>g14154.t1
MGAFLNKPETKKYNESGEGNGLRYGVASMQGWRVEMEDAHHAQLTLNGTLSDWSYFAVFD
GHAGSGVSAHCADNLLECILQTDEFRREEIAEAIRAGFLDLDKKMRELSNGEEKSGSTAL
CAFVSPKQIYIANCGDSRAVVSRNGAPVFSTQDHKPELPAEKSRIVQAGGSVMIQRVNGS
LAVSRALGDYEYKKVQDRGPCEQLVSPEPEVSVLERTPDDQFLVLACDGVWDVMSNEALC
AYIHSLLQLTDDLTAVTNQVIDTCLYKGSKDNMSIVLVVFPGAPKPSPEAQRADRELDET
LRHRLTGCYHSLLHACHKHRRKHAQGTDPFDTHHGNDCQAAECRAIDQGTVVENGVDVNQ
GTEDTRQVNIANGGTDHGGTDQETVTGASGINASNCSHERTDNIKVITTDNGIDTNPTET
QINTPPDVSKTQTVTQGQYTQKSEINVGTSNCQGTDKSSDRVHRVDSDRRG*
>g14155.t1
MKVSDADVSRAQYLCAGSKNTQYALIEENPQSDDDDSSQFQRMLTQLVMDNIPGLPPGGG
LAAKQGLLNKIYREYFPDHADSSETFDCQAEIGDAFEAN*
>g14156.t1
MGISRQYMIQLRKICLANPCIIIKGDIVPCLNQYIKLLDDIKFEDNFYHTYYGEIKKIVN
SFTTHWAEIIDETIREADRYKTCTKNELLDLMEKTINIHQTRQINFGKSFLPVRNEIEKN
IYEEIEFRFKEYMQKLYKIREYIVEFENQAQMDTFAKEQLQMTLKNRNVIFSFTYDYISI
QLADHIDHIRVSLEEILRRLRHNVQVVKEEHTSDLNCLGHQLYDKNKEQLMIPRLHGRQS
VNIAEVQRSIDILKQKIKVAKVAPPVRLTEECEYWESRMQELNQIATTILKLKAEETKLK
EQQDSFKKKENEIPSPRLTCWDNMDGGINQKLNLLKDTYLIAAKALLTFFSVRGPDRIFY
VDDIGRYYLDEYNHRVYYFNNGLNVYHVGCDGKFLNVDENQKYYYDNNGRYFMDNNEKLY
QVAPCTSTYKMIDHVLVKHTEDCGHSEMLKEECKRQIRDCSKEMLLLPTTNILNITGTLQ
PEVSKYLWDSFAHILPDALHDVAVARPRNPIHFLAHKLLYHKYSKTRQEIHTKKVDAQNY
RNKIYQERRDEAAAATQTYKSRQVKRRKPEESDDTLDRYVYDTHIAKQEFIRTLNE*
>g14157.t1
MARYFENSTTFNFSWDQVACGYWKRYPNPQSTHVLSEDTWSRQVRDGCLITKRLLTKTNR
VPKWGERFFSAKSVKIIEESVVDPERKVLVTYTRNLGYTKVMSVVERVEYRALGPGQTIA
RRSAWIDSQVFGFSRAIRAFGVDRFRKNCTQMVNGFNDVLHAMFPRQAPHAPAHVAHALK
EMRDAAAAATDRAKANVLSSVNRT*
>g14158.t1
MLNEAIKYLKPSNNELYIDMTFGAGGHSREILESADCKLITLDRDPTAFQKAEKLAEEYP
NRVTPLLGKFSELPSLLKEKGIKQSSIDGILFDFGCSSMQLDNGERGFSISKNGFLDMRM
DAGRDPNQITAREVLATANEHELYKIFKIYGEEKKAAKIAQTIVQARYMIKNIETTQELV
DTVDSCFANEFRLDKLQRPQSNATKIFQALRIFVNNELNELNYGMVLAKYYLKLNGRVVT
ICFHSLEDTIVKRHIAGNVTNEVANPIPLRYLNPLIVQDQDTINKFLDTPWKALNKHVDV
PSDKEVERNPRSRSARLRAAIKIK*
>g14159.t1
MTTQYKKFTRLIAKWPLDSTKGDRDLGKFIRDRVKVAFEPSEKQNLDSDLCNRQYNSLNK
LADNHYKNKYKRTKTSTATGLSTEECNVILSNEVLAYLKEENKGFFRKIFHRDSE*
>g14160.t1
MSITTMRYILFCLLSLSLNRNLAFVLDKQNPYSQFRKWNAGLNGTLELEFKTDQPNGLLL
YTDDGGTYDFFELKLVNGALRLRYNLGGGAQIITVGSNLNDGHWHKVQVARRDEHTSLAV
DSITQSKTSRGKEFAFGKFNTNSDVFVGGIPPS*
>g14161.t1
MFSLEETSSLPKLIMVFRFTNHAALTFAQTLDDDGKLINYIGPPIMSNYTLTATDMVQAT
DMEYEQGNVLIRGDEVLITGTNHGARLTDHDARVLTFAQTLDDDGKRINYI*
>g14162.t1
MQRSLTEVRLVADKAPSEATFRGAEFLSYDLTQTGGEPIVSTQDAISLYFKTRQPNGLLF
YTGHEADFLNLAVRDGGLSLTMGLGNGKQEMHIKPAKTRFDDHQWHKLTVRRRIQEVSLE
ISFF*
>g14163.t1
MVTLMVSAVVDDVYSEHSHVAGSFTMLASSRAHVGGSLNARALPGARVHTNFIGCLKKVE
FSADTLRLNLIDLARTGSKLITVTGRLEYACTATDSADPVTFATRDAHLILPKWEAVKTG
TISFKFRTNEPNGLILFNMGAKPPRVGCTADLFAVEMLNGYIYVHVDLGSGGVRVRASRR
RVDDSHWHEFLLRRTGRDGRVTVDGANAEFKTPGESNQLELDGPLYVGGLGSEYSASRTP
PALWTAALRQGFVGCMRDLVLNGKPQDLTAYARQQDSASVRPACHVLIKQCVSSPCQHGG
VCSEGWNRPLCDCSATNYGGPTCGRESPTIFLNGSQHLTAALGPEHVTQTEELMLRFRTN
RAGLLLRTASEHSADRIELAVAAGRVRASVRLGDREKNLLAGSNVADDNWHTVRFSRRAS
NLKLQVDGGQPVRAETILGKASTLEISTLHLGGLYHPEEEIQMTSTLPNFVGFLQKFVFN
GIRYIDMAKTMGIGSGDENNNVYDTSNIIFNGKFVKPDSLNVYKSVTFKSKHTYVGLPLL
KAYGNTYLDFYFRTTEMDGLLFYNGGKKQDFIAVELVNGHIHCVFNLGDGVVTMKDKLKN
FLNDNRWHTVSIRRPTPKIHTLQVDEDLEMHTTSSNLMLELDSVLYVGGVPKDMYTALPV
GVLSRQGFEGCMSSLDLPGESPSLIEDAVVPSSSLMSGCEGPTKCTHNACSNKGVCVQQW
NTYVCDCDLTSFTGPTCYDESIAYEFGPGRGIITYTFPPSSVVDTETDRVAVGFVTSKAD
AVLLRIESSNTQDYMQMEIIRGNLFMVYNVGGGDHPLGDEAARVDDGAYHVARFTRNGSR
SALQLDNYAVNIRQPQGGQQSTIFNSMSTVTVGGGAGGARTFNGVMAGLVVDGVRVLDLA
AAGDPSVTIRGDARRVHTPLDRDINRMQQTPPSGYGGPGVLDELVYSGAGSGCRDDDEDA
CVLPDAGSGDDLITPVYVPSTRRPPSKSSKGDTSGKLMKPCDDEDCIEGSGSSGEDITEP
DHHITTSGASSTHSMTSPTAAISTEHGEKALAGSTDTVTDTGTTKSDTRTTLPDHDNMHA
GTVDSASTPDKKTTPSEDHTHTRHYTPAVTGRHTESTHATEEDANHIPEYEDHRQNEIET
RTHTYEIEGEQDRIPSRVHPDYNGYEHEITTKWYHPKTTDNRVVPPESEFFATIVGIVAS
VLIAIILIVIIVLKLVFKLDPSYKVTEDKNYQQGASAALLGNQAHSSYQSGASSAAGGAV
RNLQPLPLNRNGSLPPTQPVKRDGIKEWYV*
>g14163.t2
MVTLMVSAVVDDVYSEHSHVAGSFTMLASSRAHVGGSLNARALPGARVHTNFIGCLKKVE
FSADTLRLNLIDLARTGSKLITVTGRLEYACTATDSADPVTFATRDAHLILPKWEAVKTG
TISFKFRTNEPNGLILFNMGAKPPRVGCTADLFAVEMLNGYIYVHVDLGSGGVRVRASRR
RVDDSHWHEFLLRRTGRDGRVTVDGANAEFKTPGESNQLELDGPLYVGGLGSEYSASRTP
PALWTAALRQGFVGCMRDLVLNGKPQDLTAYARQQDSASVRPACHVLIKQCVSSPCQHGG
VCSEGWNRPLCDCSATNYGGPTCGRESPTIFLNGSQHLTAALGPEHVTQTEELMLRFRTN
RAGLLLRTASEHSADRIELAVAAGRVRASVRLGDREKNLLAGSNVADDNWHTVRFSRRAS
NLKLQVDGGQPVRGTLSETILGKASTLEISTLHLGGLYHPEEEIQMTSTLPNFVGFLQKF
VFNGIRYIDMAKTMGIGSGDENNNVYDTSNIIFNGKFVKPDSLNVYKSVTFKSKHTYVGL
PLLKAYGNTYLDFYFRTTEMDGLLFYNGGKKQDFIAVELVNGHIHCVFNLGDGVVTMKDK
LKNFLNDNRWHTVSIRRPTPKIHTLQVDEDLEMHTTSSNLMLELDSVLYVGGVPKDMYTA
LPVGVLSRQGFEGCMSSLDLPGESPSLIEDAVVPSSSLMSGCEGPTKCTHNACSNKGVCV
QQWNTYVCDCDLTSFTGPTCYDESIAYEFGPGRGIITYTFPPSSVVDTETDRVAVGFVTS
KADAVLLRIESSNTQDYMQMEIIRGNLFMVYNVGGGDHPLGDEAARVDDGAYHVARFTRN
GSRSALQLDNYAVNIRQPQGGQQSTIFNSMSTVTVGGGAGGARTFNGVMAGLVVDGVRVL
DLAAAGDPSVTIRGDARRVHTPLDRDINRMQQTPPSGYGGPGVLDELVYSGAGSGCRDDD
EDACVLPDAGSGDDLITPVYVPSTRRPPSKSSKGDTSGKLMKPCDDEDCIEGSGSSGEDI
TEPDHHITTSGASSTHSMTSPTAAISTEHGEKALAGSTDTVTDTGTTKSDTRTTLPDHDN
MHAGTVDSASTPDKKTTPSEDHTHTRHYTPAVTGRHTESTHATEEDANHIPEYEDHRQNE
IETRTHTYEIEGEQDRIPSRVHPDYNGYEHEITTKWYHPKTTDNRVVPPESEFFATIVGI
VASVLIAIILIVIIVLKLVFKLDPSYKVTEDKNYQQGASAALLGNQAHSSYQSGASSAAG
GAVRNLQPLPLNRNGSLPPTQPVKRDGIKEWYV*
>g14163.t3
MVTLMVSAVVDDVYSEHSHVAGSFTMLASSRAHVGGSLNARALPGARVHTNFIGCLKKVE
FSADTLRLNLIDLARTGSKLITVTGRLEYACTATDSADPVTFATRDAHLILPKWEAVKTG
TISFKFRTNEPNGLILFNMGAKPPRADLFAVEMLNGYIYVHVDLGSGGVRVRASRRRVDD
SHWHEFLLRRTGRDGRVTVDGANAEFKTPGESNQLELDGPLYVGGLGSEYSASRTPPALW
TAALRQGFVGCMRDLVLNGKPQDLTAYARQQDSASVRPACHVLIKQCVSSPCQHGGVCSE
GWNRPLCDCSATNYGGPTCGRESPTIFLNGSQHLTAALGPEHVTQTEELMLRFRTNRAGL
LLRTASEHSADRIELAVAAGRVRASVRLGDREKNLLAGSNVADDNWHTVRFSRRASNLKL
QVDGGQPVRAETILGKASTLEISTLHLGGLYHPEEEIQMTSTLPNFVGFLQKFVFNGIRY
IDMAKTMGIGSGDENNNVYDTSNIIFNGKFVKPDSLNVYKSVTFKSKHTYVGLPLLKAYG
NTYLDFYFRTTEMDGLLFYNGGKKQDFIAVELVNGHIHCVFNLGDGVVTMKDKLKNFLND
NRWHTVSIRRPTPKIHTLQVDEDLEMHTTSSNLMLELDSVLYVGGVPKDMYTALPVGVLS
RQGFEGCMSSLDLPGESPSLIEDAVVPSSSLMSGCEGPTKCTHNACSNKGVCVQQWNTYV
CDCDLTSFTGPTCYDESIAYEFGPGRGIITYTFPPSSVVDTETDRVAVGFVTSKADAVLL
RIESSNTQDYMQMEIIRGNLFMVYNVGGGDHPLGDEAARVDDGAYHVARFTRNGSRSALQ
LDNYAVNIRQPQGGQQSTIFNSMSTVTVGGGAGGARTFNGVMAGLVVDGVRVLDLAAAGD
PSVTIRGDARRVHTPLDRDINRMQQTPPSGYGGPGVLDELVYSGAGSGCRDDDEDACVLP
DAGSGDDLITPVYVPSTRRPPSKSSKGDTSGKLMKPCDDEDCIEGSGSSGEDITEPDHHI
TTSGASSTHSMTSPTAAISTEHGEKALAGSTDTVTDTGTTKSDTRTTLPDHDNMHAGTVD
SASTPDKKTTPSEDHTHTRHYTPAVTGRHTESTHATEEDANHIPEYEDHRQNEIETRTHT
YEIEGEQDRIPSRVHPDYNGYEHEITTKWYHPKTTDNRVVPPESEFFATIVGIVASVLIA
IILIVIIVLKLVFKLDPSYKVTEDKNYQQGASAALLGNQAHSSYQSGASSAAGGAVRNLQ
PLPLNRNGSLPPTQPVKRDGIKEWYV*
>g14164.t1
MRFAFVLIYLPLVFVASENPLLMTTGNSDQIAKSAECVLKLSEKYFVEKKALSGSIVIIN
INSYASTTQRLLLQTIHGGAKYSVMVKDSFYPHRNASHFPEKAKNYMLILEDKSELTRNI
LQLNKLPTWNPLAKAIVFYQLQTGDDAEDIAKNFINELLLYKLLKSIIFIHSPADDEVVS
YTWSPYSDTNCGGKCDSVYILDRCKDNIVKQLSPQKEMFPLDMKGCPLTAYAVISEPYIM
PPLKKNPNTIWNDTYEFEKGSEINLIKIISHFTNMSLIVRMSKVPENWGTIKPNGNATGA
YEVLRNNEVDLVIGNIEVTRTIRKWFHPTVSYTQDEMTWCVPKAGRAATWDNLVIIFQWS
TWVATFSSLIIMGIVFHYLYYSQNDKKVTKWPTNSILMTFSMLLGWGASFDPKSATFRIL
IFGWLCFSVNMGISYESFLRSFLMHPRYEKQISSESDLIQSGIPLGGREIYRSYFEANNA
SSFYLYRKYNSTTFDEGIRRAALVRNFAVVSSRRQAGYQDQNLGKGARLIYCFPESNNLY
KYGVVLLARKWFPMLERFNTIIRSVSENGLIDKWNKELFIHSASVEETSAIVPLSIQHLL
GAFMLISILYAASVIVFIGELLWFYSGKRRHLCINFMQQLTFKYVTFPLRKLYDLPKIVG
EYVKRNRD*
>g14165.t1
MFLTRKQVMSWLFYLDLINKLVITTGNPLLLAKEVPKKTIGSLQCVLKLSEKYFADQKAM
SGNIVIVSINSYTSSTQQMLFEAIHSDRKYSVMVKDPFRLHIYRTFFLEKAKNYMVMTEK
KSDMKKMVRQLSRLPTWNPLAKAIAFYRLRPGDNPEDMAIAYINEFRSYKIFKSTIMLYS
SQDDEVVTYSWTPYNGTNCGGYCDAVYMLDRCKNNVITQLESPRELFPLNMKGCPLTVYS
VISEPYIMPPLRKLPHKLWHDVYEFQKGTEINLIKIISQFTNMSLVVRMSHIPENWGTVQ
LNGTATGAYEILRRDEVDFVIGNIEVTTTLRQWFETTVSYTQDERTWCVPKAGRAATWDN
LVIIFQWSTWLATFSSVVVMGTAFHCLHYFEHRGQVTKWPTNSMLKTFGMLLCWSVSLGP
KTATFRILTFGWLFFSLNMSISYESFLRSFLMHPRYEKQISSESDLIQSGIPVGGREIYR
SNFEANNTNSFYLYRKYKSTTFDEGIQCAALTRNFAVVSSRRQAEYQDQKLGKGARLIYC
FPEKNNLYKYAVVLLARKYFPMLQRFDRIIRSVSENGLIDKWNKEQIIISATAEETSPIV
PLSIQHLLGAFMLIGILYVVSSIVFLGELIFFYLDGRKDDIIKSIRRFILLYVMKRHATS
GHVADVEKVVNCIDDHLSLSEK*
>g14166.t1
MFLYIIMFAVTILCIYVTRSFKYWKDRGVKTDRPFPLIGNCGKIYTMQMSAAELAADVYK
RYPNEKVVGLYRAHQPVLLIRDPEIIKRVMVTDFAHFYPRGLVTHKEVIEPLLRNLFFAD
GDIWRLLRQRMTPAFSSGKLKAMFPLISERAEKLQDRTLQAASAGRVMDARDLMARYTTD
FIGACAFGLESDALSDENSSFRRLGVEIFRVGFQVVFTVMMKEVFPNMCKNLKYLGKIER
QLIDLVNEVQKQRNYEPSDRNDFIDLLLECKKKGKIVGESISKRKPDGTPEEATLELNEE
VFAAQVFVFFAAGFETSSSATSYTLHLLAYHPDIQQKVQDEIDRVLAKYDNKLCYDAVKE
MTYLECAFKEALRIFPSLGYLMRECARKYTFEDLDFTIDPGVAIIIPVFGLHHDPQYFDK
PEEFRPERFYPENFDSNKNKFNYLPFGEGPRACIGLRLGVMQSLAGLAALLAKFTIEPAP
QSKRIPRIEPTSGIVQNIRGGLPLYFRERRK*
>g14167.t1
MVTNKNYVADPKRLAPLRTGTINISREARKKEKKEKKEKKEKKEKKEKKEKEEKKEKKEK
KEKKEKKDKKEKKEKKEKKEKKEKKEKKEKKEKKEKEEKKGKKEKRKERKERKERKER*
>g14168.t1
MKNRVPEYQRPNSNKKDKKRVLFKTDTALQKAERGSYDCVVRGDNKIAVVKWLYSKPIHV
ASTDAAVQPLRRCRRWSKQNETYIEVPQPVAIKNYNKYMGGIDLLGRIIGKYPMRGRTSK
WTIRTIFHFFDFAAAAGWVQYRDDAA*
>g14169.t1
MWHVDAAIIVPIVVSVNGLIAKSLDQHLKRLALDGWVKRLMQEVVLFNTARIVRRVDFRN
GPPVHWAVAGEFGTRTHFVLNESDPASAHLAVENVARYDDGVYRCRIDYVDSPTRNYRVN
LTVIGLERSFVCTTRGSKPAPNIDWFINSQRIDAALTQVEVDGEVTKSILTWRVRREDSG
RQLVCRVSNPWFPAYTLEDTLTFEVMSNTASKNVASPRILIANTNLSANVMSKFLKRNNH
FKLHMIMGCITLIGEWSVVGLAPCHIIYVN*
>g14170.t1
MYRPVILYVTVRSQKTSTAEQRPPPMNATTNGLIQRLLATFTLSSVHLVRACLRFGLPYA
VATPELFCPIGRQFC*
>g14171.t1
MVGILFAKLARPRARSQTMFFSKHAVINVRDDKFYLIFRVGDMRKSRILNIKPHVYAILF
NNNDDDEVKNEIELKVEIDECESTFFLWPVSVVHLIDESSPFYGISAADLLCIKLEVIAV
FEGIIESTGQPVQARSSYTECDIFWGHHFMPMVGFNIERRMYDVDFSKLSEIQRVDTPLC
SRREYDILLTKFKDSVSVSTDIYYEYVLNKNAWQDLND*
>g14172.t1
MDCTSYGASLIRLAAKVYGKVLERRMKEKSDGLLWDAQGGFRTGRGCMDQVFSLRNIVEK
HLAVSQKVFCGFVDLEKAFDRRVKLMDVGVRMGDLVVNCLLYADDAVIVSSTPSGLQALV
TVMKEGCMEKGLQLNVDKTEI*
>g14173.t1
MKNSMVEVAKEVYGYTKIRKSLKGDAWWDKEVQDSVERKKKAWLDYVASLQINNGMRDEK
REIYRRLKNDTNILVNEKRERDKVEADERLAKSFETNIELYWREVKKSRSSSPVSGMNRI
KSKLGDILENTQDVLKRWSEYYGEMYDYAHNPDAGVADLTVPACEDITIDEIVWAIRSLK
CGKAAGIDQVSAEMIKYGGAAL*
>g14174.t1
MVGVLLSSRLVTGVKDYGLVNPRLIWVRIKLGITRVFLVAAYAPVSSATTQDLEKFWEST
RDVLDMVEANERVILCGDLNGWVGTRRPGYEAVLGPYGDRRVNDAGKLILDLRLERSLLV
SNTEFRHKDIHTYTWRSNEQKIMIDLIMVDSRLRKSLMDTRAYRGPILDTDHYLVISRFR
GLFKKWRHWRVRVPFGGLERIKSEKLQDISARRVYKR*
>g14175.t1
MVTLRLGGHARSVHVAIPASPLGLQFWHEGVPQCGLGRPPEATRTDPSPSVRKAAKAAMG
TATPGPIRRIEEWGVSDRHVEYERWN*
>g14176.t1
MVLWFKESDGEPLYSYDIRGRSYNQPKLWSSPMVFGNRAYFRGGANPAVLMIDNVMAGDA
GVYRCRVDFKNSPTRNLKVNFSVIIPPNRPTIFDAKRRDRTKLVEPYNEGSNVMLTCEVK
GGKPRPRVTWYLENVVIDDSYEERTDDMTINTLNFPNVGRQHLNARLVCQASNTNLAPPE
TKVLILDINLKPITVNILTKEKQVSADKRYEVECKTTGSRPEASVTWWKNNRQLKRMAKN
FSENNETLSVLSLVPSVEDDGKYLTCRAENKHIPDSGIEDKWRLNVHYIPVVDLKMGSNL
NPDEIKEGDDVYFECTVKANPKTHRLVWFHNNMEIYHNEAAGVILSAQSLVLQSVTRAAA
GDYTCMAANSEGKGTSNPVSLLVRYAPVCAERRDSELFGALKHETVSLHCSVDANPALVS
FHWTFNNSGEQTELPPRLYSSHGHTSTLNYTPTTDMEYGTLACYGENVVGQQKVPCLFQL
VAAGRPFHLQNCSVANQSLDSLYVECVENFDGGLPQTFLMELLELPSLIVRYNVSTNRTP
PYFEIRGLPPGVSYRIDLYAVNAKGRSDVSTIETVTLKGQAKYTGESNALGMSPVLASIA
AMSALLATAVCGVLAVLYRRHANRHRHLPAKHAPLSEAMYAERAAHCPTPVKQEAPRASP
SEARGPLLRSPDPTDDADPDIIPSLYERRPVSNGYMSLQRPPSTSKINKPSEEARSEPDG
GGFYTELRKKDYRIPLTSSYHSLGRVNKGVNACSPSSVSGVTSSLTAHRLRPEVVTTSHR
VQESCI*
>g14177.t1
MDAKTRDQTRLLEPYDEGDTLELICEVFGGDPLPRVTWYLENTVIDDSYEHRKDGTTVNT
LTFPSIGRQHLNARLVCQASNTNLAPPQTKLVILDINLRPLTVQILNKNQQLSADRAYEV
ECKSTGSRPEAKLSWWKGMKPLRRNSRNLSDTNSTTSVLTLIPEAEDHGKELICRAENPR
VPNAVIEDRWTLNVHYVPLVTLKLGSNLNPKDIKEGDDVYFECIVNANPKATKLSWYQGA
QEIQHNASLGVIVSNQTLVIQNVDRTTASDYSCLAQNMEGSATSNPVSLQVQYPPVCKVS
DDGQIYGALKQETIVLYCTVDSNPPPSSFAWTFNSSGENSEVSSGSYTSKGYTSVLRYTP
TSDMDFGTVSCSASNFVGRQEVPCVYKLVAADRPSPLHNCTVLNRSFEGLQVDCFEGFDG
GLQQVFYMEVLEQPTMIMRANVSSNHTPSFEVLGLDSRVSYLLKLYAANAKGQSEAVTIR
TTALRSPDKYTGGSSPMQLTPMVVSLLATAALLSAAVCAVIVAVYRRHFAKRHIHKHPPS
TNALYSEDSADSFSKRDNINTLGPLKVDYNTQYELKMEGVEDIDPDIIAVHYDKKPVEFS
KATEQRDAVRIYNEHSLSTGGNISVVNRGVTARSAEIVAARPRLEVVTASRKVRESCI*
>g14178.t1
MEYLFPTAHVAGVVGKKAALPCDTQPLNSEDYAAMVLWFKEADWEPLYSYDIRGRTPSQP
KLWSSPTGFGVRAYFRASALPATLLIDNVGVADTGVYRCRVDFKDSPTRNLRINFTVISE
YFDYD*
>g14179.t1
MVGLTEEQKEFYKENGYIVLKDCLSKDELARISKEYDDLFRRKNEAKTESSWVGSDDTYR
ASDSPYTVKGIHNLQFHHAVFAKLIANDNLMDALEDIIGKNIALHHTKAHYKPPEKGASY
PMHQDYWYFPYEKDSMVAAFVHLDDTTPENGGLFVYPGSHKLGPLEDFGPKEGSHFHYVD
QKKFPIEKATPVIAAAGDIVVFSYLLIHGSTPNDSNRPRRMFLAQYYDAHDQPNGGEAGQ
PGRGWLMRGVNLYRDATVANRHNN*
>g14180.t1
MMEAIKTTKSSYDPNDGYEPYWADGEWVFEPESKRRPNTSTTRMEYVCGEECNYLYREVG
KVCGRKTNDQTYHACTRLIWVRDCFNIDMDDYTWGFSTFPNYCKFLDAQCRDQGVNRWIF
VHTGPCIERQSDWYRPIDSRHDAVPRMVAYLSTLAEVFKNHNLSTPY*
>g14181.t1
MMKERLQKGKWKNVLKEKGPIRDQNYNPNRGYEPYWPGGDWVFDQYNLNTTPKEGTMCGQ
DCAEIYKNFGPVCGRSKTHDHKSFKNYCELQNEDCGGRQGWLLAYRGECREELKTYPTVH
SLLITRADEYLKVFDERNPSTPSAMNR*
>g14182.t1
MYIKSIVLDGFKSYGNRVEVTGFDQEFNAITGLNGTGKSNILDSICFVLGITNLSNVRAG
SLQELIYKHGQAGITKATVSITFDNRDKRQCPIGYENHDEITVTRQVVMGGKNKYLINGI
NVQNKRVSDLFCSVQLNVNNPHFLIMQGRITKVLNMKPPEILSMVEEAAGTRMYEAKKQA
AQKTIEKKDAKLRELNDIIREDIAPKLQKLQDERSQFQEYQKVVRELETLTRLYVAWTYV
TAEKNAKEAEDKVSEVRNNINSMKDNIKANEKECKDLDKQVADLNKKLDEESGNTLKQLE
GELAGGERAEAGAAAAHKAARDALASHEKRARLLERALADDDAALADKRAVLAQVSSTFE
SLRAASEKSESGLADAQQKFLAVSTGLEGDSESLQDQLMAAQAAASEASTRITQSGMERR
HAEQRLHTLQEEAQAAANHHQAHTDAIDKHRREVQHIQTQLSQLTFSESRCSELREQTRQ
LQGGLRARRDKLEALSARLQRCNFNYQAPQPNFDRGRVAGTICRLIDVVDPIYCTALETA
AGGRLYNVVVDTETTSKLLLQRGNLQTRTTIIPLNKISPQVIDPATVALAQEVGGGADKV
QLALDLIRFEARLRPALAWVFGTTLVCADLDTAKRVAFHPRVRRRAVTLDGDVFDPAGTL
SGGARAPGGSMLVQLSELKQLEREVRGLQAELDACGRDLAAMQGAADTHQALKHKLELSE
HALQVAEERAAAAPHAQLHAEIQTLQQRLTELTAAVERDQQAKTETAAKARELEAKVKDI
KGHREREFKKAEEALERAKKDAEQHGAAWKRREQEFETLRLELADLTRAAAAGAQQLRDT
RAAAAGLQDALTLASEHHAQATESVKELQARIKRQKAEIASRSGDIARLLHRKEQLGQAN
GDLELSIKELEYKIKELQTEASECQNKIASLEKENAWVCSERQYFGAAGGAYDFEARDAA
ASAPRVAALRQRRDKLARGLNARAHTLLGKEEEQVLAPPHSTLHTAHCTLHTAHCTLHTP
HVAALRQRRDKLARGLNARAHTLLGKEEEQVLAPPHSTLHTAHCTLHTAHCTLHTPHVAA
LRQRRDKLARGLNARAHTLLGKEEEQVLAPPHSTLHTAHCTLHTAHCTLHTPHVAALRQR
RDKLARGLNARAHTLLGKEEEQVLAPPHSTLHTAHCTLHTAHCTLHTPHVAALRQRRDKL
ARGLNARAHTLLGKEEEQVLAPPHSTLHTAHCTLHTAHCTLHTPHVAALRQRRDKLARGL
NARAHTLLGKEEEQVLAPPHCTLHTAHCTLHTAHCTLHTPHVAALRQRRDKLARGLNARA
HTLLGKEEEQVLAPPHSTLHTAHCTLHTAHCTLHTPHVAALRQRRDKLARGLNARAHTLL
GKEEEQVLAPPHSTLHTAHCTLHTAHCTLHTPHVAALRQRRDKLARGLNARAHTLLGKEE
EQVLAPPHCTLHTAHCTLHTAHCTLHTPHVAALRQRRDKLARGLNARAHTLLGKEEEQVL
APPHSTLHTAHCTLHTAHCTLHTPHVAALRQRRDKLARGLNARAHTLLGKEEEQRRDKLA
RGLNARAHTLLGKEEEQVLAPPHSTLHTAHCTLHTAHCTLHTPHVAALRQRRDKLARGLN
ARAHTLLGKEEEQVLAPPHSTLHTAHCTLHTAHCTLHTPHVAALRQRRDKLARGLNARAH
TLLGKEVEQRRDKLARGLNARAHTLLGKEEEQVLAPPHSTLHTAHCTLHTAHCTLHTPHV
AALRQRRDKLARGLNARAHTLLGKEEEQVLAPPHSTLHTAHCTLHTAHCTLHTPHVAALR
QRRDKLARGLNARAHTLLGKEEEQRRDKLARGLNARAHTLLGKEEEQVLAPPHSTLHTAH
CTLHTAHCTLHTPHVAALRQRRDKLARGLNARAHTLLGKEEEQVLAPPHSTLHTAHCTLH
TAHCTLHTPHVAALRQRRDKLARGLNARAHTLLGKEEEQVLAPPHSTLHTAHCTLHTAHC
TLHTPHVAALRQRRDKLARGLNARAHTLLGKEEEQRRDKLARGLNARAHTLLGKEEEQVL
APPHSTLHTAHCTLHTAHCTLHTPHVAALRQRRDKLARGLNARAHTLLGKEEEQVLAPPH
STLHTAHCTLHTAHCTLHTPHVAALRQRRDKLARGLNARAHTLLGKEEEQVLAPPHSTLH
TAHCTLHTAHCTLHTPHVAALRQRRDKLARGLNARAHTLLGKEEEQRRDKLARGLNARAH
TLLGKEEEQVLAPPHSTLHTAHCTLHTAHCTLHTPHVAALRQRRDKLARGLNARAHTLLG
KEEEQVLAPPHSTLHTAHCTLHTAHCTLHTPHVAALRQRRDKLARGLNARAHTLLGKEEE
QVLAPPHSTLHTAHCTLHTAHCTLHTPHVAALRQRRDKLARGLNARAHTLLGKEEEQRRD
KLARGLNARAHTLLGKEEEQVLAPPHSTLHTAHCTLHTAHCTLHTPHVAALRQRRDKLAR
GLNARAHTLLGKEEEQVLAPPHCTLHTAHCTLHTAHCTLHTPHVAALRQRRDKLARGLNA
RAHTLLGKEEEQRRDKLARGLNARAHTLLGKEEEQVLVPPHSTLHTAHCTLHTAHCTLHT
PHVAALRQRRDKLARGLNARAHTLLGKEEEQVLVPPHSTLHTAHCTLHTAHCTLHTPHVA
ALRQRRDKLARGLNARAHTLLGKEEEQVLVPPHSTLHTAHCTLHTAHCTLHTPHVAALRQ
RRDKLARGLNARAHTLLGKEEEQYQDVMRKKRIVEADRAKLVQVMSELDEKKRKTLVTAC
EQVNKDFGSIFSTLLPGAQAKLRPPAGQSVLDGLEVKVGFNNTWKESLGELSGGQRSLVA
LSLVLAMLLFKPAPLYILDEVDAALDLSHTQNIGHMLKDHFRHSQFIIVSLKDGMFNNAN
VLFRTRFVDGMSSVQRTVNSRR*
>g14183.t1
MDFGSTGGMRSPFSPRVRQSIAGRRPTGLGSAKKNTNKFMSPEQQGGDVIYKTPLSTIET
YGAPLPVMVTEALTFASGDVSVRMSSCGWCWVVSGRRVLAWPRDAAASSTAAPPAARELV
LPQTDLAHKADLVVLFYEDDAQMPSCIGVSPEGVVRYWASVAQEGAYADVTCELAGQECE
RLTAPAPRALLLATTTCTLLRLTPAPARQYPLPHSSLLTLSGAPRSRCCSPPPPARCCAS
RPRPPVSTRCLTPPSSLCPVPQGRAAARHHHLHAAAPHARARPSVPAASLLPPHSARCPK
VALLHATTTCTLLRLTPAPARQYPLPHSSLLTLPGAPRSRCCSPPPPARCCASRPRPPGR
STVICQTLRPPSGWLGGIGRRVSLLFFGSMPAHADTKLVGVVVLNREEESGGGAPAAVGA
DGAEGAEGEEDETGGAWVALVAGGPLLQLWGGGQLYEHHLRRPLAEAVARAHLQPGDVGG
VELAALDVAAYDGRSLLLLLALHNVARAPDHRYALGQCVCVCVCRPRGRRGAGGAGRGGV
RRPLAAAAAGAAQRGARARPPIRARSVCVCVCVCAGHVGGVELAALDVAAYDGRSLLLLL
ALHNVARAPDHRYALGHVGGVELAALDVAAYDGRSLLLLLALHNVARAPDHRYALAHISV
EQPDRPRVVSLVGVRAPRDDRAPRCLPLPAAPAGPGPPARALLYTPSYLAIVCASSSAEK
CEYVEVCGEGDRIIGAARCHNAALLLTRAHGLLLLRSQPAPHVPHAPHAARTSLCESPMG
SPCPSDMYDGNLSLYEIDPHEVSAITTDACGKLKAAFLFHVRRDPAAGRALADLFPPRAE
PDVDGPLDRTVLAVAAEMLDDVPAGDPRCVCPAPAPARRPHRARRRRRDAGRRARRRPQV
RVSRPRPRPPTAPCSPSPPRCWTTCPPATPGACVPPPPPPADRTVLAVAAEMLDDVPAGD
PRWKARGGVALGSSAALAAAAQLRDKRRAFSLFLDFLRHHGLWQRLSLVTHEGGEGCVHS
TWVLCELAEKLAAARSLQRLHQEPPSAAAHRLLDAALHRVAGGGETGEVGEEGEERWVCE
ALASGALSAADVCFRRVTGVSRVLRALAAPPPPAAAAALALATQVLSEMQACRAQWRQWC
AGPEPPPAPLLAHLAAMHTRALTSSVVKGGDVTARGQVYEAAGALADLLLTASRPHAALH
ERLRRDLLLPYLEGGQKERAAALAEKFRYFDLLIRMCVDDGDVDRLYSYIDKYADEDVAE
RAFAWLASRGGPHCGLLLRALGPRLPARLAAWLRQSPDRRPLLALHHLTAAPHPAHPAPD
PAAAARLLADMAAEDRSSVRRVTTCASLAKLCLVAAGEGGEAGEGGEAEGAGEGGEGGSG
GTWRRVEARLALGEQHAALPRDLRLHHGLDEDDTRVFTPEELLQMYISSDSRALSEYDYK
KALDLTDFVHDMERRDDLRLRVWCASIRRDSWESCGVAAPDAELARKTFFRLMDLVHLMG
GDLELLLPPVEDILTARELADLVSDPRFLYIIKYGYEALDAGTGAAH*
>g14183.t2
MDFGSTGGMRSPFSPRVRQSIAGRRPTGLGSAKKNTNKFMSPEQQGGDVIYKTPLSTIET
YGAPLPVMVTEALTFASGDVSVRMSSCGWCWVVSGRRVLAWPRDAAASSTAAPPAARELV
LPQTDLAHKADLVVLFYEDDAQMPSCIGVSPEGVVRYWASVAQEGAYADVTCELAGQECE
RLTAPAPRALLLATTTCTLLRLTPAPARQYPLPHSSLLTLSGAPRSRCCSPPPPARCCAS
RPRPPVSTRCLTPPSSLCPVPQGRAAARHHHLHAAAPHARARPSVPAASLLPPHSARCPK
VALLHATTTCTLLRLTPAPARQYPLPHSSLLTLPGAPRSRCCSPPPPARCCASRPRPPGR
STVICQTLRPPSGWLGGIGRRVSLLFFGSMPAHADTKLVGVVVLNREEESGGGAPAAVGA
DGAEGAEGEEDETGGAWVALVAGGPLLQLWGGGQLYEHHLRRPLAEAVARAHLQPGDVGG
VELAALDVAAYDGRSLLLLLALHNVARAPDHRYALGQCVCVCVCRPRGRRGAGGAGRGGV
RRPLAAAAAGAAQRGARARPPIRARSVCVCVCVCAGHVGGVELAALDVAAYDGRSLLLLL
ALHNVARAPDHRYALGHVGGVELAALDVAAYDGRSLLLLLALHNVARAPDHRYALAHISV
EQPDRPRVVSLVGVRAPRDDRAPRCLPLPAAPAGPGPPARALLYTPSYLAIVCAASSSAE
KCEYVEVCGEGDRIIGAARCHNAALLLTRAHGLLLLRSQPAPHVPHAPHAARTSLCESPM
GSPCPSDMYDGNLSLYEIDPHEVSAITTDACGKLKAAFLFHVRRDPAAGRALADLFPPRA
EPDVDGPLDRTVLAVAAEMLDDVPAGDPRCVCPAPAPARRPHRARRRRRDAGRRARRRPQ
VRVSRPRPRPPTAPCSPSPPRCWTTCPPATPGACVPPPPPPADRTVLAVAAEMLDDVPAG
DPRWKARGGVALGSSAALAAAAQLRDKRRAFSLFLDFLRHHGLWQRLSLVTHEGGEGCVH
STWVLCELAEKLAAARSLQRLHQEPPSAAAHRLLDAALHRVAGGGETGEVGEEGEERWVC
EALASGALSAADVCFRRVTGVSRVLRALAAPPPPAAAAALALATQVLSEMQACRAQWRQW
CAGPEPPPAPLLAHLAAMHTRALTYVCTVYCGCSVRRDAGVPRAVAAVLFYRRRSSVVKG
GDVTARGQVYEAAGALADLLLTASRPHAALHERLRRDLLLPYLEGGQKERAAALAEKFRY
FDLLIRMCVDDGDVDRLYSYIDKYADEDVAERAFAWLASRGGPHCGLLLRALGPRLPARL
AAWLRQSPDRRPLLALHHLTAAPHPAHPAPDPAAAARLLADMAAEDRSSVRRVTTCASLA
KLCLVAAGEGGEAGEGGEAEGAGEGGEGGSGGTWRRVEARLALGEQHAALPRDLRLHHGL
DEDDTRVFTPEELLQMYISSDSRALSEYDYKKALDLTDFVHDMERRDDLRLRVWCASIRR
DSWESCGVAAPDAELARKTFFRLMDLVHLMGGDLELLLPPVEDILTARELADLVSDPRFL
YIIKYGYEALDAGTGAAH*
>g14184.t1
MGNRNVVDTILLFMPVSTGGGGGGRGGGGGGGGGGGGECSVRGAGAGVEGLVAVLDDVEE
ARVRHQVGQLARRQDVLHGRQQQLQVAACAHRSASSRAVRMSSTGGSSSSRSRPVPTGGG
GGGRGGRGGGGGGGGECSVRGAGAGVEGLVAVLDDVEEARVRHQVGQLARRQDVLHGRQQ
QLQVAACAHRSASSRAVRMSSTGGSSSSRSRPVPTGGGGGGRGGRGGGGGGGGECSVRGA
GAGVEGLVAVLDDVEEARVRHQVGQLARRQDVLHGRQQQLQVAACAHRSASSRAVRMSST
GGSSSSRSRPVPTGGGGGGRGGRGGGGGGGGECSVRGAGAGVEGLVAVLDDVEEARVRHQ
VGQLARRQDVLHGRQQQLQVAACAHRGSAGPTPGRPARAPSGCPPRAAAAAPGRGLCPQV
VAVVAVVAVVAVAVAVGSVQCAAPVPASRAS*
>g14185.t1
MPQAGRGGRDWRGGRGGRGWRGGRGGRGWRTVLLLVLYARCATANVIFRVPEVLVRHAAA
SKPVGTGPANATRINESERWSEPEVEVRYEEYFVEHDVSTKDARKAAKALDVDSMPSSPE
GCGVCTRQEMEYCETRVLADHCCCERRFLKEPFPWLPHTCYLGPHRCKPIANDCVRYTKI
RDCCCYKKLAERCK*
>g14186.t1
MVDKRHIVARIKLIRSAILRNHQTCAKGGTRFGAGAGASGHRNANSSSADTSIIAPTLAR
LELDNRIAFPGKVIEEC*
>g14187.t1
MRTVDPNLWYKKLKKSPINVSRPIRYGLSQRSRLEVRVRGSFGDAMREFWRNSTATSIRF
VRRGGGLACVSRAFLVVCILLVGMTVVASYWRSIAARPPLMVSLQSSQYSAKDVAFPAVG
ICSISSISWKSLKEYSRYLYLQGRAQMLSNHTFKFSRAGIQQHLLQFGALIPMRKVKFDP
NFMKYLDFLVAETNVTNIMYQLSPKCESMLKRCTWQAQLYPCARLFAPRITPFGFCCVFN
SRYQPEDVSREAERLHLVGEDMGLKVMVTENPNDAAYPRRPMEGIDVLLFDGKQFPLAES
GAMRMYPVYRNASAFLRLTVSSQETAGSLQYYSEAWRGCRMQSSGPVEEYRSQSWCVKVC
RRDSVLALCSCVPYTMMPAAGDVVCSPVHLPCLFKYREKFSYFYPAKFKTTAGLSRELAE
SMDCGRCVPDCTRLLYSAKATFASLDSDKLFHKKFFRDMSTVNSTIISVFYASDDHYLYL
VETYVRWYEIVSSLSSHWVILLGLTLVSILELFYHCTVRWLHHFRRRSARDKQLMSRTIE
HNDYLED*
>g14188.t1
MSGLTSRIAHASLLQDPKFLPALPDLEAIKKVAQILIMLGEQVIPGIIGETPPSPSEPVT
PQEIPNDNVNDD*
>g14189.t1
MRAVWLLCVCACAGVSAQRDWRELTFKLFHSTFDDLVKAAAATCEILPLDRIFSQEKSEP
VDVVEYTREGIRTFSLRQATRFLPPEPHELVIYVPGWRNTPTDKSSRTLIRALLQRNPSI
LVLDTTEPFGQDYIRSAAQVNGVAHQLNSFITNIYSYGFPLSSIHIIGFSLGAHVAGVTG
KLLQSHLNEKLEKITALDPARPCFSRPSQFRLDKSDAKFVQVVHTSSVVGLEDPLGHADV
YVNGLSVPQPECRGLHFTLKCDHSQAWKLFSASVVDEWSLMGRECRSWGEVVSEQCSGNE
TMVGYACSADTRGMFVHKTFKMRNFDPFDWRGRWFS*
>g14190.t1
LSAADARLRARARAPAPCAPRAPRPPPPGPAPPPRRGRGAARCLRARRGGAGVRGCGRAA
HVAATAGGWRPPVPPPAGSIRRRRRRWRRRRWRRRLTVRGGGAPRLAVAAPRRTCDANVK
QLTANVGGTRLSRNFVIAITKTFRCGAVRLTFYNGNLDERRG*
>g14191.t1
MTGYARSEADFAAADRFRRDARPASLAPKDYSVPLHVDCSIEYELPDCAKPPQGVKIEPL
LMIHPSHFRRLESLRRVPFVNNLPRGEVSGAASAAAAATAAAAVPDGRARGRPARRCCRA
APAPVAPPPQPAQAQRARLPEDARRYRFEYVAEGGGKASRARLKQHPYLPPEALDCDIAR
ALPPAAHYERFDKRALQQLPIYM*
>g14192.t1
MIRYLRSLFKKWRHWRVRVPFGGLERIKSEKLQDISARRVYERQVREKLDKVCLTDLDVD
ECWQVMKDSMVEVAKEVCGYAKIRKSLKGDAWWDKEVQDSVERKKKAWLDYVASLQMNNG
MRDEKREIYRRLRNDTKILVNEKRERDKVEADERLAKSFETNIKLYWREVKKSRSSSPVS
GMNRIKSKLGDILENTQDVLKRWSEYYGEMYDYAHNPDAGVADLTVPACEDITIDEIVRA
IRSLKCGKAAGIDQVSAEMIKYGGAALWDSFWVLCNLCWRSGRIPKDWRCAVIVPLYKGK
GSQAQEDQG*
>g14193.t1
MAIGDKSTTANVTNATNATITATTVTNNTYATNDTNDTNDTNDSNATNATTTTTTNATNA
TNATNATKTTTSITIIIITSERRPSVSAGQSLSRRCS*
>g14194.t1
MDFNSEKFINEIKNRPAIWNSRSVEYVDKMSRLKAWEELVNIYGPGLPKKDRKQLEKYLQ
KKWRNIRDNFVKTHRAMITNQGSLVKKKYPYVFYHNLLFLKDTVLIPMVENVPEGNEVKT
VEANCNTSDIRKKWRRRNKSDSSDDQIEKETVEDSESVLERNYNTVDDDDRLFCLSLVKE
LKKVPEHLQIQAKLDILKVIRDAQYSDLPTTSWRDSALKSSEYESAYYCTSPFSMNAHCS
EVPVGTSPETKDVIVKQELPVLRLSDNQVSDSD*
>g14194.t2
MAAVNRRVRSDGRGRRACRRLPRAAPRCVPVAIFITMRKMDFNSEKFINEIKNRPAIWNS
RSVEYVDKMSRLKAWEELVNIYGPGLPKKDRKQLEKYLQKKWRNIRDNFVKTHRAMITNQ
GSLVKKKYPYVFYHNLLFLKDTVLIPMVENVPEGNEVKTVEANCNTSDIRKKWRRRNKSD
SSDDQIEKETVEDSESVLERNYNTVDDDDRLFCLSLVKELKKVPEHLQIQAKLDILKVIR
DAQYSDLPTTSWRDSALKSSEYESAYYCTSPFSMNAHCSEVPVGTSPETKDVIVKQELPV
LRLSDNQVSDSD*
>g14195.t1
MEQFIERIQQFPVLYNPNHVDYVKKSVKDAIYQQLAEEMNYKDGNEVKYTWLKLRNCHRD
ALRRKDCKNKSTTAKPWKYEQEMSFLKKFMVCRAAIESVEDTSPDLSEASYVDEKSFKTV
YIGAQETLELTENSCTGFENCHDSSVPNEMRIRKIMKKEDEFPCDPVKQEPLRGRPRKRP
YTDMNNDELYHFYMSMYNITKNLPISRQIKIKKQIFNIVIEEQEQDSSDALTYDLQNSCC
ASDDDA*
>g14196.t1
MTNEVSSDSEKNMQRLQKVAEVNDKQIDLETATVMRQYSNDAASQSETGSEQETVTSCMA
PAQASPRAPLSQPRSAVQDSKRVDRQTLVDGASGAHNSEQWDTIGTRRREGFEHCNTSQE
TAKISLYRSYRYF*
>g14197.t1
MDVSNVREKPHDNILKVNFSEDGDRAALFTQRLIEEASRQLFGTCGPRADVLLVRGGGGG
SGGRAVLRVRGRQLRRLRAALALCAPALAVRAHASSLQALL*
>g14198.t1
LDSIEKRRIDDRGSRGYVAGRRRSSRVAAHRPHQRKNSPPLVGDGDVHAVRTLISLTHSY
RTKRHSGGAYTRELRRAAVCAQLTCTRDAEPEESAGPPSATAGPAARRRARARRGRAHTG
RRLYTRAAACSSVRAAHLHTEEACARTARAGAHRAAPIHASCGVQQCARSSPAHVTRSPR
RAPVHRPLQQGLQRGGVRAHGEGGRTQGGAYTRELRRAAVCAQLTCTRDAEPEESAGPPS
ATAGPAARRRARARRGRAHTGRRLYTRAAACSSVRAAHLHT*
>g14199.t1
MSRARSVTASGAGGKDVVIVASREELAAPSSVRLPEPEAPAGLILPDGTINWGCPCLGGM
ATGPCGAPFRDAFSCFHYSEAEPKGSDCYEKFSLMQECMAQFPDLYGKDDDDDLAQALDA
SDQADQASLADQASLADQAGRADQADQAALADRADQAGLADRADQAAAGDARAVEK*
>g15068.t1
XLNHNRSISFIQVNLGKGFAATKECLHEAGNRKTSVLLLQEPYIGARGKVTTGHRTFQFP
GGDESHPNKAAIVVLDQSIKTEFNPDLQSCNVVCVTIKKGRHIVTLINVYVEPNSDLEPH
LGRIRRIWDSTTSEIIISGDFNAASAWWGCEVEDNRGLAVAEMLAETSSHVLNIGNTPTF
YIVRGQREFKSIVDITACSEGLLNLITDWTVDLDLATLSDHRALVFSIRSQHLRDGHVEA
STGTRRYNTRKARWEEFENTLRGELAELRAELWTLLEQEDIDQAVQKYEEAIARTCEKTI
PLISKRRIKKSHWWTEELTALKREAIRLSRKIRSAHPRRKQLAVEEYLIAKNKYKEAIQT
AMTIGWKEFCTGLSLDELWSRAYRVVRARKGPQEELLLRSPVDGTTLNPQASAQLLTDTF
FPTDDEDTDTPQQRSLRQDIKEWKEYLKASSHSVREYTDWEVEELGAVTQAPIRTTEDPG
NAGD*
>g15069.t1
MEGTPIELGQSVRVLGLTIDRNLSFGQHLDETRQKTTALFKLLTSAARAQWGLNSDILRT
IYTAAVEPTVLYAAGVWGTVANKRYARMRLDAMTRVFAISIAKAHRTTSFTASTLLARIL
PLHLRARERLLLYEAKRGKPLPDTSDVSIQRRIHPSELPHPADRTTLPVGVVEEVSDLQQ
IEEEYTLLYTDGSKIEGRVGGAVTFQRNDKELRYSNFRLAHYCSVYQAELLAIQRALELA
GRQKLSRIAILSDSRSALTAISNPNSLNPQAASIRADITTLHNQGQTVRLYWIRAHHGIP
GNERADELAKSAALRKKTAPLYDAAPLSYAKRLIRALTLKEWQNLYQETATGATTKLFFP
DVVPGHKTLNKIGLMHNLSAQMLTGHGGFRAYLYKFKLADSSFCTCDDITDETIEHIILE
CPKYGRMRFEAECGMGSPLTDNNLSALVEDDHCRQILFKFCRHAAALAGRANGSNRIIND
KEWQ*
>g15070.t1
MARSVRRAARRHTAQRCGGDGAAVAMRAARGTPARLAEVTGVVAVAVVVVAVAAGTGTGA
VSGVERAEVSGAVRLGALFAVHGAPAAAAAGARCGAVREHYGIQRVEATLLALDAINADG
ALLPGLRLGAELRDSCWAPAPALRQTIDLVRDAIAQPPPAALPAHLHSSIQNTCSRVISY
NLHCLWFMPEP*
>g15071.t1
MADVLQMAAIPQLIQNFYNHAISRGRPLDGGPDRAISCKIIIAMPMHHGDGQMLTEAGAS
GAAGAAGAAGAAGAAGAAGAAGAAGAAGAAGAAGAAGAAGAAGAEGTEGAAPLLGVLGPG
ASSAAVQVQNLLQLFSIPQVSYSATSRELSDRARFSTFFRVVPSDLHQARLLAALLRAHN
WTYVHAVHTDESYGQSGMAAFREEAARVGVCVARDEPLRAAPSPHEVDAALDRLSTGPQV
CVCWCEGRTARALLTGLARRGAGGGGGGGGGLRLVASDGWADRRDVVAGLERAARHALTV
RIRSPYLAHFDPHYHNLSPHTNHRNPWFREFWEQKFNCSLESNSPTNMTQCKGTESLAKD
YTQEPKLALVVRGVYAMAHALHAMREGCGRGGEGQVGDRCSLRPFNVSLYKWHLARVRFR
APDGGLVAFDDNGDPPPELSEYEVMSLEQGVGGGWRYVRVGRWRRGALRLRGGHAAAVRR
SAGVQAACSAACGAGQWARAAGGGAGVGGAGGAHEARCCWTCEPCAPLAVVRPPPRAGCR
LCPPGHRPDRPRIGAHTLRALTSYSYGHFTAFPVVNYTFNVIIIKRLRKMGKKIDCD*
>g15072.t1
MPKHIGPFNENNDDTPASPQPPDIEIINRSPTPGPSTPAPEVHLEEAPITLPPVSGWARQ
VSDAETQPEVLDPDLFEALGDATEDRPNFGPQIHSVLAQRWLPILKNCLMADVKENLLKE
YEFPKNCKLLKAPTVNPELIAAVPDIAKNRDKKIQVEQNQLDLGITAVNRAMTVLLTQDN
KVEAVKILSDGCRILSDLHFTQSCLRKKLISRGLDTALLTNISELERDETLFGITLAEKI
KEAKAMEKQGKEIKKTSAPKLPSNTQALAPRSRFQGNWSGPPRYQTSSRGTRNHQYRHQS
QYRGGPLTVTPPAYPAPPQPGPHRSRTSSATTTAGPRRAPTRR*
>g15073.t1
LPSPIEWGGGSAGASWARLTARVAGGAGLAAATISAAVLARHRHTPVVKSASRELCALLL
ASACACHGAALAAAARPAAAACASVRLAAPALGGVYAAVLARTARVARLVAAAERGARPR
LLSSRAQVWTWLVLSSPGAAAAAWAALRWPPAAHLMHPGRARAVLACGGENAAAQLGPLA
PALALLAACVALAIRTRHLPHNFNETRFIGAAAYATCVTWVAFFPVYAATEARTLALCAC
VSLSAGACVLLSLGPRVWVCVCRPTRNTRAHFLTATSIRCHLGKYRPGEEPHEAEAHRKP
SHRERRDTACQSEAQARVEEEASEEEEPCSERRACARVVALQPESAVGAEGAGGAGGEGD
ERGEEQELNVLIVLMHHRHVRPRTRTAHIHTHI*
>g15074.t1
MMWRLFVVVVVVVMVVMVAPATVAAEDDPPLVGVVWSNPEGGAAAAAAVDAAGAAGVREG
GGGRHSAPAPAPLAPAEPNEPLALPAHLCEQASSGVSAVVGEAGAGGASGAAARAGLPLL
LTASPPAALHDPAALHLYPHPDVLLQACIALCEAKGWQRAVLLHEGSARPTALLAADAEP
LALVARQLPQPQDDALLRNLLLVLKKLGANQFIVWCGAECAVRVLDAAQRVGLLAERHAY
ILLALDLHTQPLETFSYGGANITGLRLFDPESEDVVAAMSGWREAYTRRLQDAADADQDA
DAVEKVAAVEKVAAVERSPPTGLVLAQDGAALVAAALAHLALPAAAPADCARGTAAFHAD
TLLNYLRSEEWVGASGQLRWEADGSRREVRLQATELQRGGHLRAAADWTPRAGLAWRPRD
PPPPPPRDNMTNRTFTVLIAKSNPYVMRQQSTRRLSGNDRYEGFCIELIDRLAKLLQFNY
TFVEQVDGAYGTRDKHTGQWNGMMRRLMDDPNIDFAITDLTITAEREEAVDFTTPFMNLG
ISILFRTPKAPEPQLFAFLLPFSNEVWMYLGLAYVGTSLVLYVVGRLCPEEWRNPYPCIE
DPPELENQFTLSNALWFNLGAVLLQGSEIAPAAYGSRAVASVWWLFALVITSSYTANLAT
LLAKKSSNEVIRNVRDLAQNTELGISYGAKAGGSTYTFFEQSQDPMYRMMYEKMKEQEMP
QSNEAGIQKVINENYAFFAESTTIEYTIERNCLVTMVGDLLDSKGYGIAMKKNSEYRQAM
NLALLNLQEAGVLREMKHRWWHEKHGGGACLKSEDHENTELSMANFLGLFLVLVVGCALG
VVVSCGDLAVAAVRRPERAPFLRRFWAELRFVFRFEQFVKPVRGPPMPSPTDEADEADEA
DGEGEREEALAPRSASLRSRQSASARRTSIYAASARIARHQTPR*
>g15075.t1
MDAPPPASAASAAPARPLVNPDEYGEVDTSRYPAPKEATHKVRGRSDLLELMCGAGTVDP
ELLTVKTFYFFFYSAFGSLFPLMGVYFKQMGMNAGQCGLLIGTRPFVEFLSAPFWGGLAD
RWQKGRTLLLASLGAWIVFTLPLSWVQPGAVACVQPFNKTTYLLVSPSYDEDGPPTATRS
YRGPSGGSDVSPLAVSDAANYDPSVHANWVSPLHSSIVYSTPDIQKTFFLLLLLVVIGEF
FSAPAITLADSAVITLLGEDADRYGHQRMFGSLGWGLAMFFVGIALDHSTAFSAHPCGGP
QRYEKNYTICFATFSVLMGAALITATQIRFKYESMGMENEPPAPVAEPTHEERLQEQLAA
QLQLPGLDTSAPAPAPSPRQPALHHAKVFAQTTREMPEWVTVLRQFQNVKAASFLFVAWF
MGFGIGLIFTFLFWHLQDIGGSPTLFGVASVINHISEIFAYFFSFKLITQMGHVKVLCLG
LAGNVVRFLYISWLSKPWWVLPFEFVQGVTHAAVWAACCSYIAHGAPPGLRSSAQGVLQG
LHHGLGRGCGAVLGGIAVAKWGTKRTFAGYGLLCGVALAAFAFVNFRGGAEAGAEAGGGA
GADEEARAVAEAGVLAPHGVPSNPLPRALSSTRLADLAHHDQYGATQSYSGAESLHVPGA
APARPPLSNPFLADAAPRPTGAAGYR*
>g15076.t1
MVWCTRLAPALLLHVNILLVLFSGAGLATGARLKWDPSTYVPLRELFPLEYRVAAVALPA
AAALVLLLAHLLLLALRARRPAVRRLLLIVYAAGTGLLAVAEGALGVWVWARVRAWLASP
AARELQHALELREHVQPLLQHLAHYHPLPLKVKDLIKEAESDAPRNMHVGIAVGAVLGVL
QALGVLLALLSARAPPRTRAPRATRATYTASAPHSFSTAYTPVSSAASSISEKEPLRAVY
KNGRLVMV*
>g15077.t1
MMEYDPEVEQQWEAALRTSVRTSVRARVRVTSQRAVTSQRAVTSQRAVTRIDRCNSNREN
RSSFTHRRRGSALGNTRNRRRGSRPGAFDTFLYEISTPARTATDDRPLQNLKTSESFSSI
HQRFRFSREESLPATRCAHDNGGPRGGRDHEQRGGLEVCVQNEERGGRGRGRRGGAGGTQ
LRVHRVPARVSPRAPRAPRASCAPLRPRAPARAAPPPAPLASASPPRAPAAPATSSTCRG
PLFVLKPPKTSYKIETNVPN*
>g15078.t1
MYSGALLATAARLAWDPSTYTWFRFLCAAQYRVSAAYVLAAGLWLAALVYLAAAAAHRAA
THSLHVYACGVVCLAVSEVGYGAWMAASLAAWWRSAPQAELARRGMDLLHDLKPALLAVD
RYRDVARPVYDMIEEVEHEAPNNVFVIIVFGAFGMVLQIAAFIMARRLARRGSHAVEIAE
SSCGVSEKAAPRCCESRACDEDSDSDARDPPPGWRKKANLRMYTILDKIF*
>g15079.t1
MVHDEERCITARTGFERRGGGGQRAGSVRSGPLTLSFSPPAAGARVTRVFCSVWPQCPIP
YQIRTDKI*
>g15080.t1
MAEYLGRVEDILHTLKSLEAEIAESMAITKILTSLPHQFQHFISAWESVPKEKQLLSELC
ARLLVEEQRYKIRNEEDSSSAALTAFKNRKCFKCGGSRLRLRHVLRSGLGVWEVAHPHPS
NSIARLISLSTDENTTQAQAQVLPENVPSLVPFLDWLVSTVLLIC*
>g15081.t1
MSCRRTPPEKHNQTLLKPTVIAQESDTGSDLVVSEPDIETQKNVTRRPKQKYDEVLKQLQ
QSKQENMGLKKHINLLEQKMDTLERHSKAASFEIKNIPEVQDESKNNLITVLKNAGERAN
KKHKYPGCWTSYGRVYIRESEGSPALLITCEEDLSKLTSL*
>g15082.t1
MRFFKGAAKARAYREGDVDEDERLLGGAETLGTAHPVVVGGLRRLSLHCTLARSPSGGGK
ESRERHEHERSHARLLRHC*
>g15083.t1
MITYSDSLPNTAKHSTLLIPCPHTTQHCLAYFMQTTDYRWQFTLSREERKEAAVARSPCQ
SPVCRRPVAGRSPAGHRSVAGRSPVGRRSVAGLVRGVGVCAQAEREGEQEGGGVRGGQRG
GGGQGGAGGARPLGLVRGVGVCAQAEREGEQEGGGVRGGQRGGGGQGGAGGARPLGLVRG
VGVCAQAEREREQEGGGVRGGQRGGGGQGGAGGARPLGLVRGVGVCAQAEREREQEGGGV
RGGQRGGGGQGGAGGARPLGLVRGVGVCAQAEREREQEGGGVRGGQRGGGGQGGAGGARP
LGLVRGVGVCAQAEREREQEGGGVRGGQRGGGGQGGAGGARPLGLVRGVGVAAAAARGAR
GARGP*
>g15084.t1
MGMSRCYSLMKCLLILFNIIFLCVGVGACAFAGWALWDGRASETGAGRAGLCALAAWAAA
LALGALAALAGAVRNSASLLAAAFALLALSGVAEGAAAWWGAAHLPQLRRALHDRLAHTL
AHDYGRLPARTHVLDAIQRGLECCGADGARDWQHSQWARDVASGAADGGDGGERGEGGTG
DLDLSVGAPAAYYWVPTSCCATEEPTECEVSRRVPVASGGARGLHAAPCAPRALAALAAA
ARAPLAAAAALAAAHAAALLLALALCLRAHPHPAHKA*
>g15085.t1
MATVVITFFLIVQAYVFKMDATGEEKRRDPDISRREKRWSMNSQRLEEIVAELMKPISDI
RRSFDTDLSALLEEYLTEAGLHALDASEDEEGGGGGAGEGAVPNFAELALLLQQSASIYS
RKVDCLYQHVLDVSDSLHHSATESSGAAGEEPQTPSSSRRKRKASAGGDFGPLPLEPSAA
ARREGGAPRPPPTLPRIYIELEPRVLGAADAVLADYAGDPVGLLPDFHVAWRLQDGLLVE
ELAGGGRGECGDLRALPLTELQAAIAARAPPSPPPCRSPPPSPCPSPPPFQVSEYPSPDP
QRAAGRHSHPRAPLTAPLPLAASLALPLAAPLPGEYPSPDPQRAAGRHSRPRAPLAAPLP
LAACSPCPSPPPFQVSTPPPTPNELQAAIATRAPPSPPPCRSPPPSPCPSPPPFQEVPCS
TPLPDLAMLAPAPPPPPPPPPPLKRERKRRIDVHLADVVHGSVKLVISPELREQLAKVRE
FSVPPRWVRRVVAARRARLLAARRRWRPAPRPAPHDFRGFSTSESLDIGGFGGWSAEEAA
AATAALAARAERAERAERAERAERARAAAGGTRLRHDDSDDDGFFEPSEHSSLTDSDAGR
ADDADLAARPPPAPPATEAEWTSWRERVVREAAASEARGADVQALAAALLRRLAALPAPG
PAPCRLLLHPPPAPHPPLASGDGERPPDVARMFLATLFLANAGNVEIVQGPPLTLDSFSV
RLLSPDSRLYRAAAAADMLLLR*
>g15086.t1
MTKLMLLLVALTATIAAAFQRVPLYRMKTARTHFHEVGTELHVVRIKYAAAGPAPEPLSN
YLDAQYYGPISIGTPPQTFKVVFDTGSSNLWVPSKKCHYTNIACLLHNKYDSTKSKSYHK
NGTDFAIHYGSGSLSGFLSTDDVTVGGITVRQQTFAEAMSEPGLAFVAAKFDGILGMAFS
SISVDRVTPVVDNMVAQGLIQPVFSFYLNRDPAAAQGGEIILGGSDPAHYRGDFTYVPLS
KDTYWQFHMDGVTLDNRTFCADGCEAIADTGTSLIGGPAAEVEALNRALGATPLAFGQFA
LDCALLPRLPPVTFALGGRAFRLEGTDYVLRVSQFGKTVCLSGFMGLDVPPPSGPLWILG
DVFIGKYYTEFDAANKRLGFADAV*
>g15087.t1
MSDDGSEDSPPRPKRKIKKVFFVSSESGSDSDESVGVVGTRRKRLRVVSEDEASDSSGSS
VVAAGVRRRRALPKLRDSEADSDSAGSSSGWATERPGSRAAAPIATGAAPSSAKPASGFA
SDSSEGNSDKCSICLLRFTDQEVGTPQTCEHIFCLDCITEWSKNVNTCPVDRLIFDSIVV
RACAGGRVLRTEPVKVVERRPSVELLVMEDPTVCEVCGSTENEETMLLCDGCDLGYHMQC
LNPPLIEVPIDQWLCPNCDNLDFIHISEVDDLFSGIVDLSMPMGPRPSPLREPRNVRRSS
RNSSALDEPSTSSGRRGGVSEDVPTTSRSSHSTNRNSRSTIRRRTTGTHRRKYNRRRTKT
VVIEYEVEENGKFPVTKRVKRRIKKRKTKKRQPRTVARRTHVRQSVRAKLATMNTANVQN
IEHISAPCRPLELSVQRQRVGIPSLNIMGNQHQLEYFSDEDLDVSEGASTLIAARPSSNI
ISAFRQARRKMITIPSPPHASSAPDLLSSILQSQTLLHSKNSLTSISVDGNVNIKIQTEK
QTQPKKDTMDSKKEDKLDLSKGEDATKKAPSYPGQSRGGGGGGWGGGYRGNYHREQNSNN
FSRNGSGNYDNNYGGGYQNRQGSMYNYQNNQNNNNMRRDEPDTYSNYSRRPHQYSQNEDS
YYDRSRRQTAPETNRGPNYPNNQRLNDQNRYSLGSSWQPYQNNEPTSRQDAPPTQSRHSF
GGFENPLDMRMGQMPPMSTNSTGPDLYSTIEAPRQDKPQPSSFQPLPEPPVFSFGKIPEL
EKSEDEKSDSGLVIDTEKYDPTEPTNDDDESGDEDKVTKSSIRQSRPPLAPPPSFSSISR
VLTMPGAAPLSAFGPAPVSASAPAPLSTVQSILAGIDTSTMNVPPNVLDSAVRQVLKEHR
NLIVSPNVPSHREKSDDDSDGDCPNFSIYSATSVHIANTSNLTEEDFAREKPDDDNNLED
LVQEDDDVPLPESMPSTPNSETEMTPEKNVEVNTTRTKPSNYDVDLKIKTNEEYKEKVSK
RCPITTNTRNPIKIKLNTPSLIKRQVSLYDEEDASPEAQSETVAEPNENTNTGDLDKPTD
EAPVTDVKEDRNTEDVSEPIPIDDATAESKDFDNDIAEKDVIESEEDNKSETNLSEDDAN
ANHENFDSNSQEEDDKCLIEEKEINNRDSDNLTPERDAPSESKDQSDDDNDISDSDICLN
SLTDKKDDTDDNKEQAEKMTESISETEDERSYTPCLDENKSKDTSLEADKDKGIEGLDTE
MISEDEGNEMFSENERAPSEASRASLAAAPADGEEGEILDRKRDDAGKGDERDEGKKKKK
KESKKEAKDKSKSKKKNEASFKKLTKNGKERNYRDRDKDEKKSKKERRASSEAAEIRRKR
KEKRKDLERYDVRTVVTEKRKKLKDPFGRDISPRAHSPSRSRSRSPFDRSLPRDSPPRRR
SLSPARASPRRSLRSPRSHRSPRSHRSPRSHRSHRSTSRRRSLSRGRVSPPRVRRSPSLA
PRRYSPPARARSASSPPPRRRPSPSPRSVTPRLSPRRDLSPKRRTPPRKRRRTPSPRRRI
SPPRRRRSASRGRKRRRTASRSPKPKQTKKKKRARSERPPSRHRAQKTPKRKRKRSASRS
PEPSPPRAVAWSPPSVDSRLLSPRTPPPDPSPGRRARLRAPPSAHPAHAAHAAHPAPAPE
RKRKDKRRRDPERPRRRARDGPGPSKEVFTSGDNILVSVSFKDQERADDAEKRKRRETRR
DRRKRRRAPALEAETAKPVAIIDLERSPFREITPSPKNVIVLSDSEPGDREGPGAPPAPA
AAPDPAPAAPAPPAGPKTPPEPAHEPLAPAPPAAPAERADRVDRADPAPDERGPSTPPEP
SSPDAYDPFEPTRSASASPAPPPSPQRPHMTLETAQKTNMSADDVLDRRPLSPIEKVMAL
LQSTRDVSPEPPPGDPAQGAGPTGAGGAGGPMGAGGEGAPPPGPPLPPLAPTPSPAPRVV
LPSPTRAQPKLFLAKPSPIKSNPVKPMQALATKIARLPLPPPVAGPGPGMGLGLGSDGGD
SPYSPGSSDFCDLFEPPPGAGKAPARRDVFDALFDKPPKGRKGKGSAAKIPIKFNKKKGK
TQVVGVKIDDDNLKILDELPSSAVEMQVKSKFLKKLNRQERVVEEVKLVLKPHYNKKHVT
KEEYKDILRRTVPKICHNKTGEINPTKIQALVEAYVKKFRKRHKLGLV*
>g15088.t1
MTAENEREIYHKLEAMKEIRNKTITLERLKRSIVSEVRSGDQEGRCLAQYKREMELLQQE
KMSHVEELRQIHADINAMETVIKQTEESMSRKLSNASRLHEDYRPLKAEVDLLRRQCLGL
DRLPDLHEEEGSPITPDRFPSLPASASGVGGVGGAGGLGGAAGLGGAGGAGARAASFLAP
APRKPPPPPPAFRSALQQDYITVSLRQQPPPMKSCLSCHQQIHRNAPICPLCKAKSRSRN
PKKPKKK*
>g15089.t1
MNNGMRDEKREIYRRLKNDTKILVNEKRERDKVEADERLAKSFETNIKLYWREVKKSRSS
SPVSGMNRIKSKLGDILENTQDVLKRWSEYYGEMYDYAHNPDAGVADLTVPACEDITIDE
IVRAIRSLKCGKAAGIDQVSAEMIKYGGAALWDSFWVLCNLCWRSGRIPKDWRCAVIVPL
YKGKGSPSFVVKLAKRAIAGSK*
>g15090.t1
MKSLVVLVCALAAVSAVSFFDLVQEEWKAFKLEHSKDYDSEVEDKFRMKIYAENKHKVAK
HNQRFARGLASFRLATNKYSDMLHHEFVHTMNGFNRTSKHNKGLYKGREARGVRFVSPAN
VAAPDTVDWRKMGAVTEVKDQGKCGSCWAFSTTGSLEAQHFRQTGYLVSLSEQNLVDCSL
AYGNNGCNGGLMDNAFKYIKDNGGIDTEKSYPYEAVDDKCRYNPKESGAEDRGFVDIPQG
DEEKLRLAVATVGPVSVAIDASQDTFQLYSQGVYYDENCSSTNLDHGVLVVGYGSDEDGG
DYWLVKNSWGRTWGELGYIKMARNRDNHCGIASSASYPLV*
>g15091.t1
MKQDNKNQKRQNKNAHKLYKPRKKKSVEEDAAIQYLQAQYDKIIPEEIKIFKDLPLSQKT
LKGLKENNYTTPTEIQKQAIGYALQGKDILGAAKTGSGKTLAFLIPILENLFCKKWTRMD
GVGALVISPTRELAYQIYEALRKVGYLHDFSAGLIIGGQNLKFERKRMDQVNILICTPGR
LLQHMDENPLFDCSHLQILVLDEADRCLDLGFEATMNAIIENLPPERQTLLFSATQTKSV
KDLARLSLSFPTYVAPHEQADTVTPECLQQSYIVCEIDEKLGILWSFIRNHLKQKVLVFM
ATCKQVKYTYDLFCKLRPGVSLLALYGTLHQEKREKIYNEFCRKSNVILFATDLASRGLD
FPRVNWVIQYDCPEDVETYIHRAGRTARGVLGKGEGLLMLLPHEEKFVDDLKKGKIPINK
ISVDPSKVVAPQRKIEGLLSDNTDLKQTAQRAFVSYLKSIFLMKNKNIFNVHILDTDAYA
RSLGLIVPPRIRFLQKYNKNNLPENQSDSVETGNVIDKLKDNADADEGSEQSAEEEDVKV
QPLKKREKITKQIPKFDFHEEDSDEGDFLQIKKKSVKIEDVTVEEENNSSKKKSKPLTKA
AVAKKILKKKIKVNTTVKFTDDGEAICDEQKDVKSELAKQFSNENVGGIDIEKAKEVLQE
EDKFDKIRFREKIKAKHKEQKRKLKNKNKEEEGEKDDFGSQSDSEGPDLSWLPDPDKVYG
DKDASEEQAADDNEHTISNDYSSDDESEADSKFHRPSKRKLLVSKGIPQNSVTPRKIKKL
EDVCATLTVPEAEALAMQLLSGK*
>g15092.t1
MFWSGNYIVARALNSLLQDKNVTLTQVLEADDILQECKADNKALAQFLAENLPELITLIT
EEPPKNVELASQYRHANIASEVIDSHLSMLSDRLSRDVLQMNRLCDFLDRDPPLNPLLAS
YFNKTIEMLLERNPKQDCYLHHIVCLRVLDFFRSTRRDFLPNLLRHISTSAIANTFKYFV
CLGGTFNKNVMEWLDEHQVLESLIQIICGTYEVEAAAGGVLGAVGAGGAGSAGGAGGAGG
VPLEKGQLEPSEKAPPPPPDSDQDENANFRDSADEGGAGGAGGAGAEAERAAEREAEREA
ERERRAREAERRAERIRAVASANAAALLSSLVLHGNSGDPWDTRTPTAGLAARLRSESTV
RALLQGMFTAPPAARPAALVHGARLLLALLAHRCVSPRRPPPAPPPSCTVPACCWPCWPT
GVCPPAARRPPRRPRARCPPAAGPAGPQVCVLRVLLVPSCVLSSPSAIGATAPVLRRRYR
LSNEESGRGGEEGGGAGGAVGAGGAGGEAEGASLAAVERAIAPHLPLLHHQLLQPPAPAP
RCSCAAPTQVSAGGAGGAGGAGGEAEGASLAAVERAIAPHLPLLHHQLLQPPAPAPRCSC
AAPTQVSAGGAGGAGGAGGEAEGASLAAVERAIAPHLPLLHHQLLQPPAPAPRCSCAAPT
QEGEEAGAGCGYGCGGGRGAVGAARVHIAALLALLATSEVDDVPTALVSLGNCPPPPLST
VACSTSVGAARVHIAALLALLATSEVDDVPTALVSLGNCPPPPLSTVACSTSVGAARVHI
AALLALLATSEVDDVPTALVSLGNCPPPPLSTVACSTSVGAARVHIAALLALLATSEVDD
VPTALVSLGNCPPPPLSTVACSTSVGAARVHIAALLALLATSEVDDVPTALVSLGNCPPP
PLSTVACSTSVGAARVHIAALLALLATSEVDDVPTALVSLGNCPPPPLSTVACSTSVGAA
RVHIAALLALLATSEVDDVPTALVSLGNCPPPPLSTVACSTSVGAARVHIAALLALLATS
EVDDVPTALVSLGNCPPPPLSTVACSTSVGAARVHIAALLALLATSEVDDVPTALVSLGN
CPPPPLSTVACSTSVGAARVHIAALLALLATSEVDDVPTALVSLGNCPPPPPLSPAVPQW
ARRACTSPRCWRCWPPPSTSVGAARVHIAALLALLATSEVDDVPTALVSLGNCPPPPLST
VACSTSVGAARVHIAALLALLATSEVDDVPTALVSLGNCPPPPLSTVACSTSVGAARVHI
AALLALLATSEVDDVPTALVSLGNCPPPSPVDCRLQYLSGRGARAHRRAAGAAGHLRVGA
ARVHIAALLALLATSEVDDVPTALVSLGNCPPPPSPVACSTSVGAARVHIAALLATSEVD
DVPTALVSLGNCPPPLPCRLQYLSGRGARAHRRAAGAAGHLRVGAARVHIAALLALLATS
EVDDVPTALVSLGNCPPPPLSTVACSTSVGAARVHIAALLALLATSEVDDVPTALVSLGT
VGVLLDLFFAHPHNNFLHAELYALVRHALDNPRHAARYAEHLVEECDILTRLMDAFEENE
DKMQAGGARAGYMGHVVQCLRRLAACPLLPPLPAPLAARWRAFCDARLQPLAARLDTPLV
RTAPPPPPAARPAGPPRRPLARLLRRAPAAARRAPRHAARTYRPPAAPCCPPCRPPSPPA
GAPSATRACSRSPRASTRRSYVPPPRRPLLPALPAPLAARWRAFCDARLQPLAARLDTPL
VRTAPPPPPAARPAGPPRRPLARLLRRAPAAARRAPRHAARTYRPPAAPCCPPCRPPSPP
AGAPSATRACSRSPRASTRRSYVPPPRRPLLPALPAPLAARWRAFCDARLQPLAARLDTP
LVRTAPPPPPAARPAGPPRRPLARLLRRAPAAARRAPRHAARTYRPPAAPCCPPCRPPSP
PAGAPSATRACSRSPRASTRRSYVPPPRRPLLPALPAPLAARWRACSCSPRVSTRRSYVP
PPRRPLMPALPAPLAARWRACSCSPRVSTRRSYVPPPRRPLLPALPAPLAARWRACSCSP
RVSTRRSYVPPPRRPLLPPLPAPLAARWCAFWPNVLGRTVENMSDNLGATYSFSDTGAPG
PECEDAGPPGDGGDGGDGGDGGEGGEGPVLWLGWRPTCDEDAKKFVSTMQTNILKICSSD
ISIWDDSPEPDFGDLDSAQHPLADVSPWESAGGAGGGGSAGESDTGGLGVVGGAGGAGGA
EGAGGAGGGEGWAQFGADAFPPPADPFAPPTYWPDDDSHAEGSSDLEREMMSMRVASGPP
GPPGPPRTSPAALDRCGVELANNLLTAMSNMAPDLVANIVNANVARQDLHPAALLPADIA
DTADTADIADPAADTLPVGIETDADVALLPPADTVRPTPDAARTDAPEQTPNPVIAGNAA
GRPTDGLSDESAVHTDVDETRLNAAVDDDRQNTEVRTGDESQNADVTPQPTGTTASTGTT
AGHTADLKRRPAGVGDDAPVPRHNSDPTHHNCDAHEAADSAVGADESEREGGTDIVKERE
RAETAADR*
>g15093.t1
MGGRARRPREAWGTRVGAALGSRVTRDVTLCVVRTGRADKLDSSFSRSRSSSMSSLENIS
QEGIQCLAFADSYTKKSDPTSLVPTLWVGTTLGSVLTMIISLPEADVRHTQPVVVTTSGG
PLFRLKGSILTMSFLDCNGALIPYSYESWKDDSRDPRERRERTPTKQGSSGSARMSPTPA
GGAGGSGGAGGAGSEPGDRQFVVIASERHARVVALPSQNCVYRQQIVDADFVVKAEIVSL
KDSVCLVNYLSTGHLAAYSLPSLRPLVHVDFLPLSELSFQTQSKQRGIVDPMLSIWGQQL
IVNEDTDQIAKTFCFSNRGHGLYLASPTEIQKFTIDAEFCQQLTEMLGELFLARDMPEAP
KESFFRGLFGGGTRPLDREELFGESSGKASRAVARHIPGASGPAGLDALGQRASTAASEV
SRAHQLVLERGDKLSHLEERTERMHSQAHEFSSSAHQLMLKYKDKKWYQL*
>g15094.t1
MRVASDDNGATTPRVIGQGKAIAYKVTVLPKLQYCRVVSRECCGAGGAAYTSEAVERHLC
SLRVPCERERRTRGAPPAPAPPPAPPPALAPPGPHAPPPQAPPPPAPPAPPAPPAPPAGA
PPPPPAPAPAPPGPLAAPPPPGPFIYGRQRTCFIRRPAPAACTVTLTEQCV*
>g15095.t1
MAAQHGRPDAYCARLSRMQQLAVFVFRTRPNHPGPVVEISDNPLDASKLLIAFETGLVVV
WDLRARIAEWRGALGTGGVGEAVRAAAWQHDGKLMTAHADGALATWSTRAPRPTSLSYPH
AKANKDGKLEPCKPIHRLEWKTSKTGESLVIFSGGLPTDKAGRTHSITVLNGKSTTVLEM
EHSVVDFVTLCESPHAADYQEPYAIVVLLQNDLVVIDLLSPGYPCFENPYPMDIHESPVT
CCAYFADCPSELIPAFYSVGRQGNKKAAGFSDKLWPIDGGEWAPASCSYSEIILTGHADG
SVKFWDASAGTLQILYKLKCSKVFERRGSSTSGASGGGGGVGGGGGGWGEEEAPLAIQHA
ALCAESRRLAVALPHGHVVLFKFRKAEVHAETHVVEIPVISEAVEEETSPEAEGSRSASF
SRAGDCGDDMRRGGGGVWCGGGGPALRVRGCAGTGGVRRAPGFQAALVALQLGPPHPVAA
LTLNSSYGLMAWGGERGIVVVDVWRRVLVAALPAQALYLPDPAHTHPHPHPHRQRSPDLD
QLEESPASPEPADQLPDPKLDRRKSTPWKNFNLKRQLSKVDLKFKAAFNAPADNAEEATE
KSTSQFYCETGERPDTAPESATESPESEEKTVDATGEEDGSRLASPLRVCSDVFERMHRE
LQEKRSSDVYDRMHRELQERWRDKEGAEGGEASPDVSPSRAGADEKATRPDNLPLFDEEG
RPTRPPRQKAKKKEEDGKESRETRETKETRDQRDQRLLSVPNIKYAKQESVKERRRTGAP
PQSFAGNLMRRFSKYRLGSSVTHHPSVTGRRPLALESCNVA*
>g15095.t2
MAAQHGRPDAYCARLSRMQQLAVFVFRTRPNHPGPVVEISDNPLDASKLLIAFETGLVVV
WDLRARIAEWRGALGTGGVGEAVRAAAWQHDGKLMTAHADGALATWSTRAPRPTSLSYPH
AKANKDGKLEPCKPIHRLEWKTSKTGESLVIFSGGLPTDKAGRTHSITVLNGKSTTVLEM
EHSVVDFVTLCESPHAADYQEPYAIVVLLQNDLVVIDLLSPGYPCFENPYPMDIHESPVT
CCAYFADCPSELIPAFYSVGRQGNKKAAGFSDKLWPIDGGEWAPASCSYSEIILTGHADG
SVKFWDASAGTLQILYKLKCSKVFERRGSSTSGASGGGGGVGGGGGGWGEEEAPLAIQHA
ALCAESRRLAVALPHGHVVLFKFRKAEVHAETHVVEIPVISEAVEEETSPEAEGSRSASF
SRAGDCGDDMRRGGGGVWCGGGGPALRVRGCAGTGGVRRAPGFQAALVALQLGPPHPVAA
LTLNSSYGLMAWGGERGIVVVDVWRRVLVAALPAQALYLPDPAHTHPHPHPHRQRSPDLD
QLEESPASPEPADQLPDPKLDRRKSTPWKNFNLKRQLSKVDLKFKAAFNAPADNAEEATE
KSTSQFYCETGERPDTAPESATESPESEEKTVDATGEEDGSRLASPLRVCSDVFERMHRE
LQEKRSSDVYDRMHRELQERWRDKEGAEGGEASPDVSPSRAGADEKATRPDNLPLFDEEG
RPTRPPRQKAKKKEEDGKESRETRETKETRDQRDQRLLSVPNIKYAKQESVKERRRTGAP
PQSFAGNLMRRFRDFVASLCPSRHGDETNEQEIRVQTIGMHQTPNNGMSPTAD*
>g15096.t1
MDADVLQCNQILRNQLVGYYKQIFCLGGPGVDAHVRHEAGEAVLHAKFLVNEGALVTATA
DDQLHLWTFRQKLPQRVQSLKFQRERYHIQLRQQTKKLKGITCLHLPLQSKWIHVGTERG
NVHVVNIESFALSGYVINWNKAIEVIERGTVHRRRDHLDPAAPLPGLRCDSTT*
>g15097.t1
MVAWRGDTVDCRRLIWCGAVRRGEERRGEERRGEERRGEERRGEERRGEERRGEERRGEE
RRGEERRGEERRGEERRGEERRGEERRGEERRGEERRGEERRGEERRGEERRGEERRGEE
RRGEERRGEERRGEERRGEERRGEERRGEERRGEERRGEERRGEERRGEERRGEERRGEE
RRGEERRGEERRGEERRGEERRGEERRGEERRGEERRGEERRGEERRGEERRGEERRGEE
RRGEERRGEERRGEERRGEERRGEERRGEERRGEERRGSCECKRILF*
>g15098.t1
MKLLVLAALLLTAAASVVKDDNLVNVTIGKDVLVNVDIKTKEMMLMKLFNFILQPTVYDD
IREVARDWVLDDNIDKYLNVDVVRKFINMFKMGLLPRGEVFVHTNDVHMEQAVVVFRLLY
FAKDFDTFIRTACFLRERINGGMFVYALTCAVFHRVDCKGVTIPAPYEIYPYFFVDSHVI
NKAFMLKMTKAATDPVIFDYYGIRVTDKNLFVIDWRKGVRHTLTKDDKLSYFTEDIDLNT
YMYYLHMNYPYWMTDDVYGLQKERRGEIMMYAYQQLLARYRLERLSHQMCDIRMIEWNKI
FKTGYWPKIRLHTGDEMPVRTNNIMLINDYNIKEKLLVDDIERIIREGIITGRIELRDGT
VIHLKKVEDVEYLCRLILGGMGLMRDDAKVIHVMNAFKKLLTYNVYNFDKYTYVPTALDM
YMTCLRDPLFWRVMKRITDYVVVFKRLQPKYTRDELEFTGVKVDRVTTDKLVTFMDDYDL
DITNALYLDESEMQKKKSDFLFVGRMRRLNQHPFKVTIDIVSEKAVDAVVRIFVGPKYDC
MGRLLDINDKRLDMLEIDSFLYKLDTGKNTIVRNSIEMHSVIKDRPWTVRLKNYVSDATT
TDRVVDSYWYKSRVGFPHRLLLPLGTKGGLPLQMFVIVTPVRTGYVLPTIDMNIMKDRRH
CRWTTCIDTMPLGFPFDREIDYTHFFTTNMKFLDIWVYRKDMGMSNTVKDVDYSDMVLKH
DDYTYLDTDMFVRWSYKDVMMMSTDKMLRL*
>g15099.t1
MNELTNVMSVRRLDVLCVTETKRKGCEIEDLPGGAMALWAGVQQSDHASAGVGVLLSSRL
VTGVKDYGLVNPRLIWVRIKLGVTRVFLVAAYAPVSSATTQDLEKFWESTREVLDMVEAN
ERVILCGDLNGWVGTRRPGYEAVLGPYGDRRVNDAGKLILDVCLERSLLVSNTEFRHKDI
HTYTWRRNEQKSMIDLIMVDSRLRKSLMDTRAYRGPTLDTDHYLVISRFRGLFKKWRHWR
VRVPFGGLERIKSEKLQDISARRVYERQVREKLDKVCLTDLDVDECWQVMKDSMVEVAKE
VCGYAKIRKSLKGDAWWDKEVQDSVERKKKAWLDYVASLQMNNGMRDEKREIYRRLKNDT
KILVNEKRERDKVEADERLAKSFETNIKLYWREVKKSRSSSPVSGMNRIKSKLGDILENT
QDVLKRWSEYYGEMYDYAHNPDAGVADLTVPACEDITIDEIVRAIRSLKCGKAAGIDQVS
AEMIKYGGAALWDSFWVLCNLCWRSGRIPKDWRCAVIVPLYKGKGSRQTQYQFKPSSVVS
SVILEKNRVKNTRQYVFSANSF*
>g15100.t1
MENELILFYQAKLLRVLLNEQDIDVALICETLLTVADKIGFPGYHTYRQDEDSAERACRG
LVVLVRRRVIHQPLPQLNLAKLKDIGVEVLVAGRPTRIYATYKPPRLNQFIDDVHKILDL
GADVPVIAAGDWNCKHPAWNSSTTNPNGNRLFADADAHKYAVTGPDTPTHYGPLGIPDVI
DLVVHKNVTTQLSLEVLPEDLGSDHQPVITVLAAETARTSPPAPRQRTDWTSFTDRLETT
ATSWPVETPEDVDQLAAGLTTAIQEAKKAATTEITTPIDGRLPPLPPRVRRLLEAKRNLR
RQWQSTRCPQLKNRLNRLTERVKAEVEANNTEDWEKTLDDATDDHNALHRLCRRYNRTAI
PTRPLLHDDGTLRYRAEDRAEIYADHLEQQFQPNATSEVEHVAAVEQHLESYFATAIEDD
DAIFFSPAMLSVNTSSDLQSKSKANCSSKPSTGVELLVPENFHH*
>g15101.t1
MKKFTFKGVLDGFRSSVQAAPRGTEQEIQETLRPDHFQIKKVSAAAELQILHQQADNAEW
GRSVSVVGHRNLEWRRLIFTKACRRNTVGAECGRIACVVLCKLRSVDTTPARTKQNIGRS
SQPRAI*
>g15102.t1
LAEGRSLAPAPFAPLLRRAARAAADADTRPPRRRSTKTRRGTASGMYGNAVCPTIDTGSG
DTRALRSAQTPSTRHTGTRVVVDWPERVRRGPIDAIARATERDERILRM*
>g15103.t1
MSYKTVVRSFKTLTYVGSYKKIRNRPLRFYCAAIIGAGYMAYQHNKKAEMKEIIQLKNYM
AEPITPVAQLEKSPDDMKTQMELLIMRIQAEFCKALQREEDREWEDDKTEEDLDFDEDMF
VATPRSRFKVDRWMRKEGGGGISCVLQDGRVFEKAGVNISVVSGVLPPAAVEQMRSRGKK
LESTELPFFAAGVSAVIHPRNPMVPTIHFNYRYFEVQDKSGVQWWFGGGTDLTPYYLNEE
DAVHFHLTLKHACDAHDPSYYARFKKWCDDYFNISHRGERRGLGGIFFDDVDYPDQQRAF
RFVTSCAEAVIPSYLPLVKKHKDDAYGYHERQWQLLRRGRYVEFNLIYDRGTKFGLNTPG
ARFESILMSLPLTAKWEYMHEIKPNSPEEKLMKVLKEPRDWLNIGQQAQRSTA*
>g15104.t1
MPFKLKLKKTRQYNVASKSLFVISVELLDGGVADCTLSVDSTGQECLDNVCQRQAINQPE
FFGLRYLNRSQQPRWVQLERPLKRQLDKYASSHQLYLRVMYYVISGTSLITDEVTRYHYF
LQLKHDLIEGRIICDCQQAVVLASYSRQAEYGNHDRERHTVEYLKNLLTFPKQMLDGGQI
IDGSTLAESGRLEWLTAAVIQHHMSLHNMSQAQAEEGFITTCQQLRGYGQEMFTARDQRD
QSEVTIAISLTGIRVLTDTSDTPHIYRWTDITNVINHKRTFSIECQRPAECASFALASPE
DGKYVWRMCVHQHTFYMRHQPALHASDHRPKFQEHGLSESREELDRECSEARGGCVSGTV
GGAASVEGGEPLSAAHRAHSTSCLELAEHRPQPRNRALLPSYRPAPDYETAIQQKYQQQR
AEAQLRYQNHHAHSQLLSTSKPLVYGSHPDIHRIHYPDVTRHTVSVNQGVTTDDYYGVKL
MGNYPFAVNPNVQTDHALHYINVYKPPPPYPSNGLASNSTPDLAVASQALNYHRGYINSH
VSGSSPDLVSTRTALNRQYLGYINPNHGVVNYGRPNILPATHGTYNNLNSVLDPNPHIII
DPHHISDNIQKVYDERGNIMYSMPMRRISYQRHIVMPQIKHNEQEPIYENVPLPWQNEKL
TMRDRAQSLTTTDEIARLNERNSSHPVISSYGNIQNAPNYVPIDSDSHYVNAQIIKGVRE
SSLPKELNSSNRSIHEELDNVALSIDRLSMRTDDKDYDETPYQSLSTHKVNTISKSVDNV
TSISVPDIRETSHSSATDSALSSSIVNSTFSTSIELEGKNSSVSSKEKKRRRWGVFMGRK
GGEVKSATLGRDRKPAQANKHRWSTGLPKFQPLPPSITKETLCQLLERKMSDSQLSFAFE
QIAKGREGRDAARARPPPPPPPHSHDNLPYEDNRVKLHPTPANPLGYINASHVTMTVGST
QQFYVVAQCGGGEHAELLWECVWQLGARLVACLAHPPHPPAAPHPPHPPHPPHPPPHLLA
ASHGQFQVSTGAWSRAAWGGSARVRLRRGARGGRGERGERGGRARHVWHVHYAHWPHAQP
APTDPDTFLEFLSEVNSLRAASEAEVEAGESPGLGARHAPLAFCAPNPSRAGPALAAHLL
LHLLDTNQELDIPRTISMLHQQRANLIENVHQYKFLHQVLLQYLKQSRLI*
>g15105.t1
MPYWYYDKKDLQNTPSFRDGITNDTENRYRKEGARFIIDTGSKMDLGYNTVATGVVYFHR
FYMFHSFRTFPRYITACCCLFLAGKVEETPKKCKDIIKVAKTLLTELKFATFGEDPKEEV
MTLERILLQTIKFDLQVEHPYGYLLKYAKCLKGEKAKLQKMVQMAWTFVNDSLCTTLCLQ
WEPEVIAVALMFLAGKLSKFEVTDWNGRVPKHSAWWDMFVEDITMELLEDICHQVLDLYS
PQTQQSGGDSPPPPQTPVKPPKNEKKPSVTPPASVSPVAAVAKPIITPVKNGADMKLEPP
KIDMRFSYPPAYPTMPPTYPVYSAPPPSIPPPNRLPIPNVPPPPLRYSEPLPAPPTRFPP
VNVPPPNYYPIPRGLPPRGPIPPGPPPRPYYPPP*
>g15106.t1
MAMKCCASFLRLNNLRQAVRLLSTRPEVAQNGGKTAEFPGAKAPYVTDMKFLNENSFDPI
PIYRVLDNNGQVIDSKEEPNIDKETLINMYKTMIQLSQMDKIMYESQRQGRISFYMTNYG
EEGIHVGSAAALSPRDLIFAQYREVGVLLYRGTTVTELVNQCYGNDEDPGRGRQMPVHYG
SKQHNFVTISSPLATQMPQAVGASYAFKRMPNNDRIVICYFGDGAASEGDAHAALNFAAT
LDCPVIMLCRNNGYAISTPTQEQYRGDGVAARGPALGLHTLRADGTDPLAVYNAVARARE
LALQNKPVLIEAMSYRVGHHSTSDDSTAYRPIEEIQKWTTNESPIQKLKFYLESKGFWDA
ESDKAWITECRNTVVRTMQDAEKKKKPHWKEMLEDVYYDMPTNIQKQMQQMEQHLEKYQE
HYPMNQYQSE*
>g15107.t1
MSKMTRVDVTAVKLYKNYVLAGIGSSLHVFDKDSVKSIQKIPVLIGQKIYGIVISDHDCK
LMLFGGKQFTTLTISEGQGEVFSRSSEVVICDDWLHSGIWKGAESVSLLTAHNVVQIWET
SKQELECQYVNKHNSILYSGLLLALEDGILVVSGTVFSDILLQICGDEEPIHWLKGHKGV
IFSISCDPLKRIIVTTSDDRSVRIWSINTLMVDEINTKYSWRHATIHCAHELYGHSARVM
RSCLNDHIISVGEDSGVCFWDHNGKLVKKIVSHQNSCIWSLDADDKHLVTGGGDCGITLH
PFTLTSDCRNSEILDINIDAPKKIAFTARKNIVILNENDELMYYDVDTKHIYKHKLNHES
TYKLLSISPCKQIVAVAEMCGQLDVFIENCKGAPSLQNIVHTKLNKGKVLSMQWASSRHL
VLCSENGIINVLASKSSEIEVVSTFILKHCKERWLTSAAIDSSHAVLVVGDRCGNIHVYT
KDKMEPLKSFNRVHGRYGPTSITIKNNEIITTGRDGSIKYFSLVNDCGVGVHYLRSVEIE
FPWVEKFVDKNEKYICGFQERIFVVRNAKNVILEVPCGGGHRSWDVVCYIDNIDSKYEEI
IRLMYVKNSNIHVDTFQLSKMIPKIILNGTHSKEINCLKTYCNVLDPTKVFYITGGEDTS
LRISSVIDDYRFEEEFVFKHLSNIRTLKIYPLEDNDNNVLLISAGGRAQISIKLLKFSRN
HHKLKLTIQELKEHQIKGTDKERKGNQNWRNCSIDFDPETRIMDLDVMKNGNDYLIFTGC
SDTSIRIFRLNISNEVTFNLIQDIKFHNTCILKVNLLQYLNKSILATCTTRGEVAFWDVT
NNDEKAKDVTPFFEITTHKSGINSFAWTQISHKTLLIATGGDDNAINLNLLKVQNDFTSM
KLLDHWSGDFHCSQVSGLVFIDDLLISTSIDQRVTLFRWRIEEDGIKCEFASQTFSDVAD
IQGMDMVSASSTSITVCVFGKGIEVIEVPRPDVK*
>g15108.t1
MSVQVKPVTDEVWLGEGPHYSAAHRALFFVSIFDRTIHKYDPDTGLHTRAKMDDMPGFII
PVAGKLDRFVVGLKRRVVEVRWGGGEGGAQVTRTLAELDQHSPDNRINDAKADPRGRLFV
GTMGHEYEPGKFRLKKGSLYRLQADGGATRVAQDVDISNGLCWDVAANAFYYADSFEYAI
RRYDYDIDTGNISNPKLVFKYKDHGLDGIVDGMTIDTDGNLWVANFDGFQVIKIDPRKGK
LLQKIPMPCRQVTSATFGGPQHDVLYVTTASMNRGEEQKPPAGATFQITGLGVKGHPNVD
VKLD*
>g15109.t1
MSVSVQKISEPYVLGEGPHWDERQQALYFVSIHECTIHKYVPATGEQTKTKLDGRPGFIV
PVEGTSDQFVVGIERKIIVVRWDGADGSSAPVVRELGEIDADEPRNRFNDAKADPRGRLF
AGTMGYEQPLGNFQQEKGALYRIDGSGIKKMCDKIGISNGLAWDLKEKALYYIDSLEVKI
RRYDYDVETGDISNMKYIFDLRANDVPGLPDGMTIDTDGNLWVAVFNGSRVIKVDPRTGK
VLTEVPIPAKQVTSATFGGPNLDVLFVTTASMTIAGEEQKPPCGCTFMVTGLGVKGYPNV
NFKL*
>g15110.t1
MSPSPIRCRGPWKVHKRSSEPDRWLDEMGFFRKHTARDSSCLFRAVSENVYNTQRYFHKV
RLECVQFMGSNRHLIEGSMNCPFENYLKEMSNPSEWGGLVEISAMSHMYRRDFVIFEANK
GPQTKICNGYGDTIYLFYSPETKHFDAVYTKEFINVSSFCQSLAYEILYDGVYQLKDLPY
AVDKMLHDKVPSNHIEYFMSENVERRKKQKERAKIFIEAPNENDRDKNNNALSLKCKHHT
KDLERASLLKESLSIFVFNRSLIQLENVCMNCLNVNSAKDLLDNGITPFPYKVAKALDPD
IYRNIEFDVWSELRREMRYGARYSDGTTLQVGVKCYCKLVPDQAVPYHCHIQEMRPDGGP
CLVFIEELGEKRMVSYDQLEPLAIEDVKPWAPPYRYSRANSQLLNLSQMLQQIGNISRKQ
SLGKRKKEEKEKIQETSKLDWKETDSEDYLHSYCQHVDYFHYEPMPVEVEALPLMVDCRP
AGAPPHDIHAPNGGATPDNHHNQGGAGSGELGPPAGPAAPPAARASTPAATNTLTTYTGG
MNPSGVNMYSCAPYVCGVKSVVWCGAQSPPPHPHPHPHPHPHPHPHPYAHAHALAPPPHV
NPHVYKSVQANGSDLPMNDIATLRFYFNLGVDCMWAAYGGGPHAGAPPAAAPHAPLAPLA
PLAPLAPPPRHYTPRDLAQDMQQMSMQDRSGGGGGGGAGEAAPPGHPGLPGHKRAQDKPP
LSAPGKGNGQRPLLGPRFKRGNNQEGNQNNNHVNKNHNNLPNKGMNNRRNSQDNRGDGRG
GGGGGVGGGGGGGPPAGYEGECLLEQPLITFPYITYPPPLYPIPYYPVDSDPAMMGMMGG
MGYVGYDEGVEYSGVQHFYPPAPFAHPPQPPHAAHAPHTPHAPHAPHPPHTTHAAHTPHA
PHTPHTTHAPPPHHLEHK*
>g15111.t1
MACSVSDTPSLKDLPKVANDLKSQLEGFNTSCLRDVDTNEKIVLPSAEDVAQEKQHTALL
HGVEQFQTSSLRKTETVEKNILPNAIDVATEKTQNALFDGIEKFDASRLKHTETQEKNPL
PDKDVVAAEKAHQNLLDGVEHFDKTQMKHTTTEEKNPLPPIEAIEAEKEKNKFLNGIENF
DPTKLKHTETCEKNPLPTKDIIEQEKTA*
>g15112.t1
MPRNYKPDPRGNQYRKYDDDTIKQALEEFKITPNCSLASIAKKYNINKSVLYRHSRKNMK
RQGGQNALDEDTEHHIVKYLNTCSEWGYPLDTYDLRIMIKSYLDTLGVTHKRFKNNMPGP
DFATRFLKRYKESISLRICQNIKRSRAQVSPDSIKEYFEEIEQTLKDIDPNNIVNYDETN
LSDDPGRKKVIVKRGTKYPERVLNQSKASISIMIAGTAAGELLPPYVIYKANNIYDTWST
GGPKGTRYNRTQSGWIDSNTFEDYIKSVVIPFFKDKPGRKILIGDNLSSHLSIDVIKMCE
EQNISFVFLPANSTHLTQPLDIAFFRPMKIAWRNILLKWKKTDGRTQASVPKGCFPRLLK
QLINDLSENAESNIKAGFRKAGIIPIDRDQVLSKLPNNDIVDPDKSRYAVDKSVLDILKE
MRYGTMHITEPKRKRKLDAEPGKSLGNIDDDNLESESEREINNKILKTCRKDSKKKRMKV
IPGKAVCFGENQTNIEAENLNICEPINKKTDQVTSRKLTKNQNQKKEEVKLLIGKLNEDL
IKKDINKGVLKSGEKNKELDINLLPVVCVDQYAIVNDSQQAEEELLINNYIDQCASSVDY
LPDIESDTLFSEFMDPSKENKKQEKEEEKKKKIEIISIEKIECKVNLGEYKKIPINTLIT
KRDKNKNVKQVTSRRGSYYRSDAEILRDLTDDNIE*
>g15113.t1
MNTTASYSSEPSWSRRCSTETIFSIQGKETDFVRDTSDTEWCSDDGPVEYEPVTEPEDEG
EGPVSAADTSGQSDNEIISTKVIAVSVRDDGDLEFADSEQTESEGSDSEMDLYDYWHCAQ
CRAENNNPLYRYCEKCFKVRKSFFPPRPKRKHKLKMKIEPEMTRTLSQDSGVESTNSQEL
SQIDTGEGTSAQNDSRERTQCANALTDNVILPRPNLKRRAESADRASKRTKVDTDSETES
DKEIKPLVKMVSDPALTVDNSIDPIKLTKKAIVNSLKEKLDAKDDMCIVCLAEPKSGVFV
HGRIAHICCCYKCAVKVWAKAKRCPVCNCKVSNVLRAVVM*
>g15114.t1
MPQNEYIERHQKLYGRRLDYEERKRKLEAREPHKRAEKARKLRGIKAKIFNKERRNEKIQ
MKKKIKAHEEKNVKQNTEKVAEGAVPVYLLDRDVQSRAKVLSNMIKQKRKEKSGKWDVPI
PKVRAQADAEVFKVLKTGKSKRKAWKRMVTKVTFVGENFTRKPPKFERFIRPMALRFKKA
HVTHPELKATFCLPIIGVKKNPSSQMYTSLGVITKGTVIEVNISELGLVTQAGKVVWGKY
AQVTNNPENDGAKMQIFVKTLTGKTITLEVEPSDTIENVKAKIQDKEGIPPDQQRLIFAG
KQLEDGRTLSDYNIQKESTLHLVLRLRGGAKKRKKKNYSTPKKIKHKKKKVKLAVLRFYK
VDENGKIHRLRRECTGEQCGAGVFMAVMEDRHYCGKCHSTMVLKDDDK*
>g15114.t2
MPQNEYIERHQKLYGRRLDYEERKRKLEAREPHKRAEKARKLRGIKAKIFNKERRNEKIQ
MKKKIKAHEEKNVKQNTEKVAEGAVPVYLLDRDVQSRAKVLSNMIKQKRKEKSGKWDVPI
PKVRAQADAEVFKVLKTGKSKRKAWKRMVTKVTFVGENFTRKPPKFERFIRPMALRFKKA
HVTHPELKATFCLPIIGVKKNPSSQMYTSLGVITKGTVIEVNISELGLVTQAGKVVWGKY
AQVTNNPENDGVINAILLIFVKTLTGKTITLEVEPSDTIENVKAKIQDKEGIPPDQQRLI
FAGKQLEDGRTLSDYNIQKESTLHLVLRLRGGAKKRKKKNYSTPKKIKHKKKKVKLAVLR
FYKVDENGKIHRLRRECTGEQCGAGVFMAVMEDRHYCGKCHSTMVLKDDDK*
>g15115.t1
MLPARGVPLPHRVPLRQPRPLCRAPRAPCAPHVTCARCATVRARASRHASSSCRCRTECR
SASRDHCAAPPAPPAPPTLPARGVPRCAPGRRATPAARAAAAPSAAPPAATTVPRPPRPL
RPPRYLREVCHGARQGVAPRQQLVPLPHRVPLRQPRPLCRAPRAPCAPHVTCARCATVRA
RASRHASSSCRCRTECRSASRDHCAAPPAPPAPPTLPARGVPRCAPGRRATPAARAAAAP
SAAPPAATTVPRPPRPLRPPRYLREVCHGARQGVAPRQQLVPLPHRVPLRQPRPLCRAPR
APCAPHVTCARCATVRARASRHASSSCRCRTECRSASRDHCAAPPAPPSARIPSNLTTCT
SNVIARLLKVTYL*
>g15116.t1
MSFTERMEGGFLVVEFEPNDPFDVEEGCEIATPALDIVTNGDAEYREREEEAADTLPTDM
SDTSDSEPEKHHANGEAEKCTASHEGRVLVRQEFPFNIDQMFTMIFTNSRFNLELLAARG
ATDYVQAPWQPAAGGVKCRQVSYTLGLTSGPIGPKEVHVTETHVMNKCSKPGALYSIDAR
CENAGIPYADYFSVEVHYCLQRVHDTTTRLALYGHVRYKKTMWPMIKAFLEKNTMSGMEE
FSRLLEARLAGEARAPPHAAARARRRRRHDPVQSCGAAVSALPTAASAPRAPLARAAWGA
RGARSPASPALLAALLLLLLLNAALYWKLYRAPQSIHSR*
>g15117.t1
MVNGTRCEQARNVSRSPSPLLRRTDSTQDVIDSDKLSDTSLVVPSHAAGDAPSLDDGLAS
FSKTDAKSPNAARAGDIPPRTKKKSWYNSLYPTYKSKSEDFKRLFKDLPDDERLIVDYAC
ALHKDILAQGRLYASQNYLCFYASIFGWETCLTLRWKEVTAITKEKTARVIPNAILVCTE
SEKHFLASFTGREKAYLMLFRIWQNALMDQPIGSPEIWQWVHTCYGEELGFNSDDEGYTR
DAPDDTPALPDTCEEAVDSSSMEASGGAGDERHSHPRDLTPPLGMSATLHISSPS*
>g15118.t1
MADESIFDKKKSHRAKNAGRKAEKKKKKNQVDQSNLSARQRNPKAFAIQSAVRAERQFRR
REDVIAKKQHIPRVDKTPLEPPPIVVAVVGPPRVGKTTLINNLIKSFIKTNVTSTNGPIT
LVTSKKRRLTLIECNNDINSMIDVAKCADLVLLLCDASFGFEMEIFEFLNICQVHGMPKI
MGVLTHLDMIKNAKTLKTTKKTLKHRFWTEVYPGAKLFYLSGIIHGEYLRNEIKNLSRFI
SVMKFRPLSWRMTHAYVLADRLEDITSQESIRKDPKVNRDVVLYGYVRGVPLMKESMVHI
AGVGDMKIHELSYLPDPCPLPSSEKKRHLMERERQIYAPFSGVGGIVYDKDAVYIELKGS
HSHKQEDEETNEKKALLKNVVETKETVDEQMQETGFKLFTGGAVIYPDMLKDDEYLQQGK
DGNTSESSGPEDESDSENDSGIDQSEKDTTSKNSKMPWDNNSGSESEHDEDNENDKMPVV
DENDDNNSSDGNSEKEEDFSTKWKDKLGEKATMAYYNRQKTSKNIMKLVYGDFEIGNKTK
NQNEKDSDDESEEEEIGGLFKKVTNTQKKKQKEKEQLDVDECSFFYSLNKPKIRDWISEE
NKQFLINSFVTGKRSADEDASELLKLDDASDGDDELYGDFEDLETGEKHVGEEKSIEPQE
DAGSKRKAEPTRAEIMDKKLKLKAKFDAEYDNPDDHRIKGDHAYYESLKAEALKQSELNK
SVFENLDNGLRIEVEGFRPGLYVRMLFKNIPAEFVTNFDSSYPILIGALNMAEQNIGFVS
CKIKKHRWFKKILKTNDPLIISLGWRRFQTLPIYSKIEDDLKCRYLKYTPEHVTCNMHFY
GPITPQNTGFLALQSVNNNAIDLKQVGFRIAATGSVNEINKSTQIVKKLKLVGTPLKIYK
KTAFIKDMFSSTLEVAKFEGARVKTVSGIRGQIKKGLNKPEGAFRATFEDKIKMSDIVFC
RTWFKVDVTKFYAPVVNLLLPIGNKNAWQGMKTKGQLKRERNIQNDAEKDSLYTDIKREP
KVFKPLVIPKVLQKGLPYRFKPKEKSTKLSGNNSKDRFANRVAVVKSPYEQKVSNVMKMI
KTNFEKKKEVQKKQTKERSKKFRKEKEAEEWKRLKRQKELKKKICRHLSKITSKKQPQM*
>g15119.t1
MLQEYANNLSESGVHGALIALDDSFDANSMALALQIPTQNTQARQVLEVEFGNLIAGGTE
RRAALHDAAS*
>g15120.t1
MTIPLHLQVDGDEPALQPLVGPHEHVPAAAPAPPHLQVDGDEPALQPLVGPHEHVPAAAP
APPHLQVDGDEPALQPLVGPHEHVPAAAPAPPHLQVDGDEPALQPLVGPHEHVPAAAPAP
LTFRLMATSQRCSRSLVHTSTSRQPPLPPSPSG*
>g15121.t1
MQRGAGACALLGAPCTRKNGAVCACRVHTTLLQEFATLTKELNQAREQLLEREEEISELK
AERNNTRLLLEHLECLVSRHERSLRMTVVKRQAAAQSGVSSEVEVLKALKSLFEHHKALD
EKVRERLRVALERNTALEEELALTKEELQQYKASSGQDGDKPKENGTVPTGSPEQNGEQQ
LPKEQGSNGDTETDKKFTELQNTIAKQSAELSSWQRRVAELNNKVTELEERLSKGEKELV
KKQEECAKLQRDLRENVAQKEDQEERIATLEKRYLNAQRESTSLHDLNEKLEQELQHKQA
QLKLQEEKIAAIEEKLELSTQKLAQMSSLPEMEEQLKARMEALSQAQERHGSAEDRIQRL
EASVEEKNAELMRLNQRLRMNEEHNTRLSATVDKLLSESNDRLQVHLKERMHALDEKNAL
TQELEKTRKYADDLLNEKQDILKELAKWRMETEQLKRQMLQQEIAFNIQQTDALTRSLSP
AAPQPPPVALFQPKLDGSWEKLQQAHVLANVQQAFDVSSDAENDESDGGGEGGHTDAAAL
ALMLQEQLDAINTEIRLIQEEKQSTEARAEELESRVGSYEHMNVVSRRAESPPPASPSRP
PHAPHAPHLPHGHINPHHKYHTAPASMSPAHSHYRAPASESLPASQLCEEGAGGVAGAVG
EGAESPLTARSLRLERAARALHAERDRLRSHYPAPYDSSSQESLGGMTSGSTWGGGASPG
LPRGVVAASSAVSIASMHQQKKRGIKSSLGRFFSKKEKAGMPLQQGQSPRSLSSASSLGL
SSLADDAGGAGDAHGLPAMQHQDYARAKSKDRDYRHELLGEAMRAGTPFALWNGPTVVAW
LELWVGMPAWYVAACRANVKSGAIMSALSDQEIQREIGISNPLHRLKLRLAIQEMVSLTS
PSAPRGTACAALAFGDMNHEWIGNVWLPSLGLPQYRTTFMECLVDARMLEHLTKRDLRTQ
LKMVDSFHRTSLHFGVACLKRVGYSVRALEERRRAAECGCRDVLVWTNERLQRWLVAINL
KVRGGGAAAGTCSCGPTSGCSAGSSPST*
>g15122.t1
MSTFSRYNIIGLHIELVQILFLDPFTMETGSSVTSRNVRAFTSHCYAPATSLVARSVYGR
AAHVERYAATTVHTNSPRLILKTNLRCPGPAVVLISDEYSGDVEMGEGSSPGVFFASGPN
GSGYRLSARGVHTLQTFLREHGTDCVRSGNGKP*
>g15123.t1
MVIPSPFKRALFWPTPKQNSKGRRKEKVPSVVSSLEWQRYHENKEKKKTEIEDEKKRRAE
ERKIKKEENEKARKLKTDKKLLNTNDISDEVTDEKNEEERKEEQSRIKQGDYVIVKFPDK
KRYYKYAWIVQKVTKIEIEVMAMIACDESKTVFKENDRDISAIIESQIIKVLDVPNMIIT
GDRIKYKFDSALEVDG*
>g15123.t2
MPPIKGQMFRYSEADMDATIQECKRGVPTSTTEEQWVESGDSTNDISDEVTDEKNEEERK
EEQSRIKQGDYVIVKFPDKKRYYKYAWIVQKVTKIEIEVMAMIACDESKTVFKENDRDIS
AIIESQIIKVLDVPNMIITGDRIKYKFDSALEVDG*
>g15124.t1
MWNMMCDVMPTISEDSISQRSSQFSGEDANFEQLMVSMLDERDKLVESLRETQERLNDSE
LRLKEVEKERDSLHRQIAANLPQVSAAVCTTI*
>g15125.t1
MPKKKGKKKTNNSDFTINDSANAPNPVTRVKKGTVKEAVPELSWDQVDDDDNDEIIEEIS
DDGTKNFVYRKKRTHSKSGQDNIDDRPGTVYPEIVWYHISWYIKPEDVGSFAGINKATYC
ITKCESFWRRLYQKYCAKNPKLPERLRVENNDKAYGLRQRVIRALFHTHDVFVKKVMEEA
LHDHRPHHLVKRRCVNVWYCKGSSHWSVFFKFKKLNLLQKIQTDVDFLEELGRIDANPEE
DCQVLQVTCQDFHDVPPLMGMTLSSVSVCLSHGFRYHRLHLGFNTGHYNVSRDVLPECSV
VLDPVVSIFVFNWWHPKYPHFDNRLPTNVRDDESLPVLKKDFFTS*
>g15126.t1
MWSAVILALCVTVCVADIPVTPPIRCGEIPSGIYSCIGNPKVIKPETSAKCDKSVTKCDK
ITCTFRKSGFLTDGKVDKQKVIAHFDQYAKENPEWVLAVQHAKANCLTTDIAPQGVFTDC
PAYDITMCTMSSFIKNAQPSQWSTAPSCQYSRQFAESCPVCPSDCFAPLVPVGSCNACIS
LPRSP*
>g15127.t1
MFEGAVAGILNRLLGKYVQDLDTENLNVGIFSGNVNLQDLKLKPEALYELDLPIDVKIGT
IGRINLQIPWAGIYTQPVVVHIEDVLVLVGPAISNSYFDPEREKRLTRAAKRKILQDLEA
ESEILKGPQNFFENLFTAIVNNLQIYVRNVHVRYEDSISSKDGPLACGLCLQSLSIETTN
SKWKASVTPVNASTVYQMMRIESLSLYWNPNATALDDTETAHITPMQYYNWKHYMLTGLD
KFSMHHEDFEFLLRPVTCKVKVLINRSGEARVPRLLLDAVIQDSALQLSRRQYLSIDNLL
TSFQRITLNRKYRHLHPGVPLSKDMKKWWRYAYNVVVEQRVRPYTWAAIRKHRENYDAYK
QTYKSTLRSPNDTELKLDLQKCEDNLPIISVVIAREQAKFELLAQEPERIELVETEFDWW
KPTSSDTESDSEGEMKGRVELCVKTERSKSLWSHLSSPEKKRVCELIGYVEGAPRQDKSK
QYIEHKLNLTLANCSLTLMNRNKEVLVVTLSQLLASLETRPSAKAYKVSCRAECIVIEGL
SSDGELVPMVTVERGTAITATNLLAIDIEKNPANSEADYGICCLMEPLEMLYVEHAFTEV
INFFQTRSMSSEQLGTELRAAGAGAGGAVRAALALAAARRKVFHVNVDLRAPCVVLPEYG
CVHKIGRVMVIDVSRILIKSDLQPANLALEDATCMELEERLYDRLHAECSWQVLFSEWNE
PWRECRKLGDSELHLVPRIKAQMVFSSSIKKDYKLLPRYKLNISLSSLKLNLSERIISQL
LDFIDNLPIPTPNTVPVSFMDSGDYAEDLEDPELMETFDLDRVNADPGYSELVKLRQKIV
AAYLSRNMAAETKIDGAGVTSPAQESLPPADLSDEEVEEYARSVDLPGFDDNVSPSNTIG
TLLRFIIGEIVINLHSSSEPIDRPYIMLSVSKVCLDVALMEYGPAVQLAVGQALLTDKLH
HSSTGQYLELVTSSGELLNLLYRKVRADCPEFRSHFHSVEQALVADAGHVTVLLHAAAVR
NIVKYLQHILDKIEARHAINLWSVVPQTRALWEYLMRPDADPPVPPGATKFSYSLRASTV
CVRVCACEPGAGADGEAGGDGGAGGDGGDGGVGCGGGALEARLAALDCDCVFRANDRLIF
KLYLGSLQLDHLAETTLYPKVIWPEEDKVLEIKYVRAASGAIGAVGARATGARRKADGEL
RVYVGRLHVVLLCSLLHHLQQVVERTMGAACGATGGAVGGAVGGAAGGAVAAARSHALAA
RSAPATLTLAIEIHAPVLLMPQKASSPNLLVLNMGNLQIENFFKQVNTSLEANSPINSPI
IDNILIKLDSITLSRAVMTLAGTLEVQEPILEPMSIRCDVKRAVGYTVCASAVRDLLLCE
ADVVMDTVVVNVGQKDLATVVAVWTDNLSEGHYIGSIVPSSPVEVAPSEATVKKLQAFFA
QGEPVRKETVLRFTLEGIELKLFSDMDEVLSSPVRDLNHGLAKLTAGEATFLLDYYSDSS
AEVRASLQSLLIEDIRPDPTVVIRRIFQSQGGEWSARGPQGISVVRPPLLDASLRRSAGA
ATADLRLDRTRLNLALPFLLQLARTLLMAMPGEKTLEGGVVNHGYVGESGGRSSRARPAS
CSDSSGYYSAATSVTEEMPSLSISIQCRQPEVMFFTDLTKTEGHALLLRTELLIDYSSHS
HTESLVISLAGLQIMSKLQSKLKNLPPQLVLKPCDVEFSKSFKSMEEGVRVQLSVSDIDV
HIAATTVHTIMDIMEEITTELTIPDDKEPFNFATYNPKLEKDEDLWSPKKISPYMLTHYE
DAYMQPKYPGVRPAETFVVKVPRVRLMFEIELEVRVPLLVVKMQGEMTLQNWSRQLQGSG
WMSLVASAYNDHLDAWEPLIEPIVEDNKQRPWEITATICQDKSYPMSARLETNPQPDAVA
ENVPVAQRTKKPKKRPGFESETSADEADTDNEMTFIRNPNGKDNKSYNVDFNTASMSFLS
ALDLDESDSENEQCEDKLSNALGHLFTDESSADELSDEEDSSAPEQSEVEVEIEGSEREE
KHAAYDGDDRRDEHKTVTLQEPEHEDSVDSCPEENKLCTYISLEARSPLNATIAPGGARA
LRTLGAALADRNAVVTAIVTANNGLQLVNDIGPGSTVWLRTRAQTDLAGHAGVLAVADYD
NDTSRPSTPGCDTSGADLLDEVEEEKKQEMTDVSDEWDCFEGGFGGEAEAGAEGELSPGS
GAASLAALQRRLTDHTLAIRLHDMEQLTVPCPARTVCKLHALRAGRAGRAGRAGRDGARY
YVAVDRTAHYHTKRIVVRSPLQIRNETSYALELLYRQSELQAAGVEGEWGGAVRNPFCGL
LRLAVLPPHDTYNVPLYVAYHCRLYLLPTNLESYQASSQGIWWMDLANELGSPQDLMCPA
KDDDDSVFAMRIVGEEGCRTTKVSRSIPNLLIRVLPPLGVHNRLAQALQLSWTLQVPQGP
LVTQVPEATQVSPLTQVRLEAGERAHLYTLKPGQSYRVTVDMHYLGVPWTGQFTLSPDMT
EKTISMSTELEGESERERECGKRIGVRARLTRGSHARLLLYAPYWLINKTGLPLQIKGHR
EACVEVCEEPLVWGAGRRGGAGEGGGGSRVRVRAHGSSWSRAVGLRPAAPGLLVCTHPER
RLNYRMLLDVTLSELCPQLTKIVTILPYFLVYNDTKRHLRFMEENEAADLWIDLAPQQCT
PFWPQTDSMSMHCKYRDSTLVSQHFPIAMNHFTVLRMDKGVCDFV*
>g15128.t1
MKLVFGLIVLCVIETKSDRYTRIKRAKFYSSPPQRFYRRPPISYPIRGAFSYTPPPFMTD
EDESHYAPNLRTYKVSKRPNNEGLGDDDISNIIKYLSKQDLDKIVEFAERDKYSEKYKEP
FDTHNYEFERNSEKYVKEAPYDKTTYDYKPNLDKERIVYKDPNEIESDKSYSVKEPYIST
NVDSKPFNVDYRGPFPNYSDYKAPRGFEKDLQDADHKIYSNIPLDTEESMQTQQFSVITV
SNKDNNHVNVMANDQQTDNIHIYTDSKMMAEEQLPKPLNLRDNEDFEVSFTNNVPTVIKT
EQYKLENFGDLPLMNYNSKLDTVDSYKVPHYTVTSPYGVYQAPPFSNNQSPPSSNNQAPP
LEPAPPVSAARDQSDAHLKAIKIWTHKSKGTAYTLHNDGSLSLERPIRPKPKYGPY*
>g15129.t1
MLVPIKPKSIFLVFLFPQSAICVDVTGGTDRPFIITFKQYSSGDAPIRVDNLCDDLFLKL
HQAESGQVALLSPYQSMLYTWDDPAKERKLMWNIYNNKGKGFVADFSQDGFGEEKVCFHS
VKHSTLVATSSVTSKLSSTLKRLTPKSPEPCSSSSDDSDSTDLAETYKPKKMRKDKVIVY
WISYMEGYQRVFALAQDEKIAAQYRSRINSERSNYEIYMSLASVSLSVCIQTNSCVKELA
YISATDSIPRWEVNVRNKWKQLAPDLTAWIEDKYQTEQKKCQLKEYVHIDLEKMQMTKPF
FSVLRRSYNPGVWMQLRKSDSNTYYHVRVHRLQVDNQLHEAVFPTVLYPAPLPTHLRSKD
TKPCIEIVLLKQHRPSVNQDVYKYLKILIQEYTVNLDRGFVNYVFDILNHWKVEEKPAVR
LRADLALVHMPLPLIAMKSQTSAQRNVVLEFVHLSPIKLILSLSSRGYTGEDTGSPSRAR
FGNQKENRLKLFNSDLLEYLFNSWGSSLCDMKDVVIRMAYFELRNAPSTMKCLVERAASH
YRLQLVQQFYVLVLGLNILGNPYSYIGDLSRGLKQFYEPYLGIACSRRTCAPAQTCACVC
ACVCGEEPAYEEGPSPAPRTKRIGEEVIIEEMPEAVLEANRSNPASVALAVTGLIARPTF
DVCRSAARAAASRRLRADGAEAALRACVLRAGGTLPARARLPRHCPRTQGMRAYSAIEAR
GAALLAQVARGHYADTDEYVAHAHLSATSLATLLISTMHIFLVRAGGGGGGGGGGGGWRV
EWAVRLHDLIGPPLAQDNTLLLNIKQDEHINYFSTDEKVIEVPEPEVLLWLRTKIEYALL
HALEDQRCADQ*
>g15130.t1
MGERKGQNLYYPPDYDPKVGGLNKFLGTHALRERARKLHLGILIIRFEMPYNIWCDGCKN
HIGMGVRYNAEKTKIGMYYTTPVYQFRMKCHLCDNHFEIKTDPANLDYVIVSGARRQENR
WDPTENGQIVPETKETQKRLFDDAMFKLEHKTGDEDASKQDKPRLGRLVGRNESVWKDDY
DANCALRRNFRKRRKELEESAVNDGLLLAKSSLDISLLPETEDDRNMASLLALRPSKSIE
EKQNATRSKILNSPALTSSCGLLTSFGGLKKEESLSKSSHLTRNALGITVKRSKNDNQNQ
DTNSRSETVVSPEIDTVAEGSNKIKICNNTTNNVTIESKGISLVGDYSSSGESSE*
>g15131.t1
MGRREPAWTRGTVGLTAARERGDVDRKFQNRLTVTRSLIDRLGLEKELHGHMGCVNCLEW
NHDGSVLASASDDLHVILWDPYRYRQLNNISTGHTGNIFSVKFLTKDTLVTCAADGSVRG
RSIESGASVHECSCHCARVKRLAVAPDNHNLLWSAGEDGLVLQHDLRIQHRCNADAYNVL
INLLNHLGRYAEAKCLAVNPRRPYQLAVGANDFYVRLYDTRMIKLSQLQVTSVTSRMLWE
RQNMRCSRAGVGDPDNNIPREAVQYFAPGHLSMEPNDYTFPKKATTYVAFSHDGNELLVN
LGSEQVYLFDINTPRRPVLVESFIIEHNHGHGARERKERPPGPLARGPEPPGTPARGPEP
AASPPDGLPDAPLHHMPERLRLLKDMANELLGKEDYGGAVEIYNQAISLFPDCALLYSSR
AAALMRRSWSGDTYAAVRDCYTAIKLEPTHVKSHFRLAKGLMDLKRAREAHECLLYFKDK
FPKYATSHAVFLLQKDINVALEVREPQPDEVSDEEGGGGGGAGGGGGGSSLERALRGAAG
DYSRRLLGHCNTTTDIKEANFLGPDAQFVAAGSDDGCLFIWERESSNIVRCLRGDDSIVN
CVQLHPTSFLLATSGIESVVRLWSPRPEGGVEERVVRELGAAAAGNQQRMRSDPFEAMLL
NISFAGGPDRDLHSPACRAT*
>g15132.t1
MATLRCRRASDSRRCARAAVPLADQPERWACEREAPLSPQARTRQICCSDGCEGFRSLTP
VKATDKLLFYCVSSPAVINAEVK*
>g15133.t1
MGAVVIPTVHFPPMSRLSSKKSADHNVYDHITRTASWLPPAESWPVRDGSISSSSQDEED
LPYGWEQALDSRDKPYYINHINKTTTYVAPEGCSCESPPAPRDVVLERDPELGFGFVAGS
ERPVLVRFVTDNSPSVGKLEPGDQILCVNGEDVSLAAREHVISAVRACTERVTLRVCQPA
RTGNPARRSALLSAAKRARLRARPPRVRFADSVQLNGAPMYPPSAFSLGDLCLPPMANVL
KVFLENGQTKSFKYDTTTTVADVVTSLKDKLCITAEDHFSLVVEHVKSLRRNKLTLLDPK
ESLARIAARPGSHKMRCLYRIVFMPTSAAELAQKDLAALDYLYMQCCNDVAQERFSPELQ
PDVALRLAALHIHQHALANNMSPAKLTVKVVEREFGLERFVPIGLLESMKRKELRRLLAH
FLKLNAQMTGSQRQLTQLQAKLHYLDIVGGLPSYGAKCFSSSRPERVLLVSPRFGLSQIV
GRTSSVPQSIASLEEVEGIRVKRECSGSADVAVFLQRDRVLALLMDERDAAEMPLVIAGY
YRLATGQELNVELEREPITEDIAPPYLSQHNVVPAKWSYLHYDDPLMLSKKHFAIFTMPP
PYHCTPDQSKSSLDTNMNTSINNRNQSNNSSPLMGYETMPGLLGHDIYFEKCKRTEDFRL
FDPNDACYLDDGMGFDLQSVLSMELLENATNNPKLVEAKNEEVLRRVAEMQKLVENSEQY
LTENSDVYNENGYNGILRDEFVGKETCVDHLESDTESNNSRMSATDDAPGILKHSDSLLL
LTETINQGLSGLSAAETEKQYTGDLTRRQSQGLSAILNNCGLTDALMALNNDVCHSESDN
DSLYTPTNSPVRKHQNKPSNKAVRTSFGLHSPDPPPDKEPNLKEYLKQLREKSSREDAAE
FPFYSEESIDNDAELIDLTLIPPPQTPDELDGVTHVPQILPIVPPSFADDNDTEQESNPK
SNDLEEFIANVTIQPPTVKITPAIELTPEEIMSYIIPPPPGSNSSTLDRDQVSYVNQAQI
LEAKNLNETTTNGDVVRGTLSVSEIRNMFTAKTLSDARNSLLLKDRNKQQNPVKSDSPKG
KRKSITGEKQSNGNTHVIEYPTVERKGMFSCCSKDKNKSDDSNDETEKVEGQLENSDSMP
DVCEIRPPPRRKNGESIPPERPPKKPPTPAPRPRSNSFTCLNNELTAVEIPNNHFSTLNN
RKLNYKVVCDINEQNPPKLPPRIENRVLSPPPPLLLPPKKPPLPPVPSIEVLRIKNAQKQ
SPIRNNEQRLASIGSPHFQRNLNTYRNLENESRLTDDEPPLRSSQNYSSLTLQNRHVRSN
SETKNTILKNKDMSTALSLCSPQMNRRFSNRPDLLNGAPCDQKVFSPPLSERKSFRRNSA
SPTPKVQNHVRFKEDVVDDIPTPPSPPTVKFPEFSAGNNGHVSIENLLCKTEVAVDGLLQ
RLHQVAQKCSHQHAHGGGEDIDEVKFQRARSELTSCAVSLVGASRALVGALGAAKAPAAP
TALADCLAPLRRLADLAQALGRHTSAPLQTRNLVLRVHDVTAAFKELAGAEMAQIIHENN
TKTSQGQGQDTNSTLEGQLALRAECLANVLATLLRSLRVFSP*
>g15134.t1
MTTQARIEDIMLPIFDGANYSSWKLRLLTLLEYKECHEPATAMMPAPSKNENVEAEWKKK
DLKARTIIMSTISDKQLEYISLCKTTLCYHVEIKRT*
>g15135.t1
MLLQQASSSPGPSGTASPKLVPSLSPKLTSSPRPNPSPNIGSRLTGSPSLSDGASSSPKL
GTSPKLGASPKFGSPRLGCGSPRLEGKGPLEDEVALERLQAELKEGWTVHTGRDGRLYYC
K*
>g15136.t1
MSFNQGHTKMKESDENKTKSTPVAMVAPELKQNADDTEITKTCAVLGCEESKNLNSDSFF
RFPEDANLRQIWTDLTGRNNWTPTDYSYICVQHFSVDCFECEPDNTVVLMSKAVPSLKLP
NHVLEVEYIEEETFDHEDGDEYEDYDMNEDIECSDMEQDTFENGTHVMNGNISNDVKGES
NKDNGVTSTKGLDIQKKNYDATSTNGLDVQKKDNGVTSTKDLDVQEKDNVATSTEDIDVQ
EKENGATSTKDLDLQKETNSETLKRTLDPQNEVQNIEILKLFTEVQRMQRQAVVLKDKLK
SNMKIYNRQNKFLLRMKEAIDMKKSILNQKRKKKSRILLSLQDKIREDTNGLVLAMPMRH
TDDLKNFSLSIYKYSPQAYIYVRNTLRTMLPSTDVLESWLSAGYEPKNVLSSSNLIKVVA
DQSDSELSCKVSLG*
>g15137.t1
MVDPIFDYQFRLILIGDSTVGKSSLLKYFTDGKFAELSDPTVGVDFFARIIEVQDGTRIK
LQLWDTAGQERFRSITKSYYRNSVGALLVYDVCNRSSFEHIPLWMMEAKRHIEPHRPVFA
LVGCKVDLVGIDNKNGARREVSCEEARMFAEENGLHHVETSAKTGLNVEEAFVLVAQEVY
NRIQTGEYKVEDGWDGIKTGFNRPNGMDFNLLEAETVQSTCC*
>g15138.t1
MSSSRSKSSILDKPLSKGKGEVSLALYALLFSEIVQYCQNRSHSIHELQNKLSDIGQDVG
TRLLDLYFVRERNSKREIKLLNMLLFVKSTLWKVLFGKEADKLEHANDDERIYYIIEKDA
LVNKFISVPKDKGALNCAIFNAGIIEAVLSKSGFPAKVTAHWHKGTTYMVKFDDSVLTRD
KSLDDR*
>g15139.t1
MGRMHAPGKGISQSALPYRRSVPTWLKLTADDVKEQIYKLGKKGLTPSQIGVMLRDSHGV
AQVRFVTGKKILRIMKAMGLAPDLPEDLYYLIKKAVAMRKHLERNRKDKDSKFRLILVES
RIHRLARYYKTKSVLPPNWKYESSTASALVA*
>g15140.t1
MRYYLTFVCTILITLKSSSEGDPSKEPYRPLGPLVKCNFLPLEFLDCDEPVDHKGNHTAK
DTVGHGCVKFGGVRYEDVEMTKVQCKALDGIECFGSRSFLRDGFPCVRYSGHYFTTTLIY
SILLGFLGMDRFCLGQTGTAVGKLLTLGGLGIWWIVDVVLLITNSLHPEDGSNWNPYV*
>g15141.t1
MEVFNKFYSSVSNTVSQLSGVLPGNPVTREFEATQYIASAGPGLLWKVYKGYKKSTKQEA
SIFVFEKKQLERWSKADKDIMLDILKRGIVQLTKLKHPQILTVQHSLEESRESLAFATEP
VFASLANILGNTENMPQPIPNHLVNYKLYEVEIKYGLMQIAEGLVFLHNDVKLLHHNICP
ESIIVNQQGAWKIFGFDFCIANQSSPGAAPFWPFNEYCQAMPALTQPTLDYLAPEYVLSA
SHSPASDIYSLGMMTYTVHSTGHQTLGNIGTDYSKYKRFANEMRNLPPSRLLCVTEGLRE
YVKLMLNVTPELRPDPHQFLKIPYFEDVGVKTLNYLDSLFQWDNLQKSQFYKGLPQVIQK
MPHRICIYRILPCLCKEFVNPPMVPFVLPNVLLIAENSSKEEYVKYILPVLKPVMTIQDP
IQILLIFMQKMELLLKLTPGEEVKSDILPMLYRALESDAQPIQELCLSVLPTFASLIDYP
AMKNALLPRIKKLCKGTNYISVRVNCLLCLGKLLEHLDKWLVLDEIIPFLPQIPSREPAV
LMGILGIYKLALSHKKLGITKEVMATKVLPFLIPLCVENGLTLNQFNALISLVKQMISKV
EDEHRAKLEQLNSIQNESKVMEQTLSTSENLVPAPPAQNDIDKMFSGLGLDPFAFSGPAP
EKSQPVLPTSDSGSLSLEEKQRLAQQQETARKFSRQSQPTAIAAPTAIPPPTQSKPVDLT
SSLLQTNLSQLSLKPYSPANPNQNTLPMPNYNSSNLMGNSTQSNVGYQASKPMGFDSQLA
LPPNTGWSPMSGSYASPSGNFTSPPGNFSSPPGNFSSPPGNFTSPPGNFTSPSGNFNNKW
TNNQNSQVNMKQDWSAFESLLPNQSQSSSNNNVKKLNDSEMMDLLS*
>g15142.t1
MENPQMRPPRPTDRENRVEDLHLDMVVASQPEIGPTPPDGGYGWLIVISAVVYNITVPGV
LSLYGLIILKGLREEDHEEGERLKIWDADLALVPVIMVVIRLLLESWCRAMVKTFNMPRF
MALAGLCLTVAGVLLSSYSTNANSNDHIVNIFAGISAGAGCALTGQQTEVIISHYFREKL
TIAQRIVKMAPSIGNCLVPFLIGYLCTIYTSEVVVMIYGAIIMQNCFFLASYSRPVYIER
VIRSTYNMLRDAVEDEDEVIFSNQNGTTNQSNPTQIASSSNVNQDDEATDVVVFKSKANA
KEILEPDMEIRDRTEQRFSSDFSSMFDTPNRFSSDFGTLDIGSRVVGYQELENIDREQNP
QPLYRETTVNAPQNNVVFSAEMTPGTARRTASMKKNLITVKNMLMDLNFYLYTILHLCTT
FSILVLGVVFPPMIWEQNPALNIWGVAIVIGVAHVVALCFIVLCIALPKSVKNKARLCAA
FCVCGALGFYGITLSNNKSFLVVWCVFASFATAASSIIQQPFYNSTLNEFDTTATMTTAN
AVVAAVIMVWTVAYNYQYKTCFFIASLLQTATASVFLVASFRRRR*
>g15143.t1
METESVRSELSSRSRRSSRHKQHSHRSTRSTKSQRKDCGDMAPFQTSVNINPEMGRDGQE
VIEVQILPQDENWGENTTAVTGNTSEGSQSMEDVSNWPIESDNGLGFVCSRYFGTTIALG
LSFVSFVSPLAMVVLPKIGFFPGLTDNIALQPSQRIQLLSCTAECKGILLSLAFKLVLLA
IGVWAVFLRPRNAILPRLFVFRAMTLVILAVCTFSYWLFYIVQITEATKALAVGEEAIDY
NSLVSYASSYSDTLLFIHYIAVVLMEIRHLEPVYYIKIVRSPDGESRSYAIGQLSIQRAA
IWVLQRYYTEFPIYNPYLEKIPISKSQRKAQSSIKFYEVDGSNTNVAPGQTRGGGSCAGS
TGRRRDSGSAHNERYYEEAERERRVRKRRARLHSAAEDAFAHVRRVRLSSANGGALGPRE
AAQAVFPSLARALQKYLRATRQQPRHSADSVLAHLARCLSQDASPRAFLEPFLVEGPVLA
ADQETRPVQRWSLISDELLARPLADGIEFQLRQGDISLICSIKQLPKFSLSEEVVDPKSN
RFILRLNSETSV*
>g15144.t1
MLAVLFLCIFVLHQVQTLNVCDSDFCVCRFKNNLEIPGEFVDCSYNPRILKDDYILPPAP
YSLDLSRNNLTGVLPSSLLKSDSLIELLLNNNKIVNISADALQLKSLKILDLSDNELEFI
DKETFQYIIKLEYLNVANNRFTTFSQLTFHHLSDLKEIVLDNNELGPSLEDMNLFDRSGY
GLTRKIQSLSIGGINLNNVHDNFFVDAYDLRKLVISNNNLKDVFELPFTLEYLDLSDNPI
NEISGEDFAEVPGLKWLKLNNLNITEIPAYTFSSLHGLIDLELERNKNLTRFSVDAFGHE
VLEDADDFTLEKFSVKGSRLTTLNEKLVTPLGQLMKLDLQGNMWQCDCKIVWLKKLQIHA
KEYDHLRCFTPRSLYNSRIFELDTKYFKCSSNQRHVGSIIGVVTLCVLLSSLALWIFLFL
PRNQSRCNFVSNIYPSTGYAVLPININTSDR*
>g15145.t1
MWTLIFIYCFINFQNVNALTLCEKVCTCQEADDNKGLVVDCGISYFSKVEGYVLPNSSFT
LDLSYNYISTIQPASFLKSDELQELNLNGNELTEIHPQALQFPELRRLNLSENQLEYLDP
KIFQSMPKLEYLNLAQNRFSSYLKLNFHYLINLKNLILDNNNLGPSFKNNMLFDQKGYGL
TNKIEQLSLSSVNLSYVPKDFFDDAKTRLKSLIVSKNNLTEVFQLPINLVYLDLSDNPIN
AIKDVDFVNVPYLSELKLNHLRIREVPRYCLAPLTSLRHLEMEDNKNLTSFNILSFGSIS
LHDQRDFQLQNFSLRGSNLRILEIELRALLGTIKRLDLRGNPWKCDCHLAWMRNIEIPTE
FQSDLRCATPAHLEGSSVLNYEYNTTTCALTVYTVKITTTFQRTWAMYSGTIVTVLVCIG
LIILLLFLWVLRRLLCSRSPIVVHYDSVSTKNPDNFGSVPTTFHIS*
>g15146.t1
MIGVRLNTFNDNSGEPEQDANSALTELDKGLRSGKVGEQCEAIVRFPRLFEKYPFPILIN
SSFLKLADVFRMGNNFLRLWVLRVCQQSEKHLNKILNVDEFLRRVFSVLHSNDPVARALA
LRTLGAVAGIIPERQNVHHAIRRGLESHDSVEVDAAIYATTRFAAHSNAFAVAMCNKLSD
MVECESTGAERQAKLVRALRTVHGGAIRAQGVLKLLRSLLERFPSASSVRAAITALTAIA
ADTVVHVPDQVELLLNIAMNDPRSGVRRAALLGLTRLAEHAALWPAASIHDLVRAAADSQ
DQDHTMLCLQVMQMLVRCGAVMAAAGTARAEGSALRRFCRDAALARHLPHAALAATVLTD
IVLHCYEESLPVEGSDLMLALESLVIASGLPNGQNNTKPLRMALRCLVRLSNKEPQLYAA
RTARVVGGQLRGAPRERQAALLEALAALGGTHCRPALPTTLAALTPARKSAIEDPTDDGT
NLVLICTVLMQERANAALTHRINSSWETKIKDAICGADGWTRYRVARAALRYSHHSLAAD
ILKRLSEEAPSESAQRWLTALYRAASADARLLEEGVTGLEAAAAGWEACGEWGGGAGACA
PPCAGCAACAPLAPAALAARAAALAALARTRAAAAALCTQPPPAVATHHAQAARDPAGRA
GAAAAALRAARRGVCGAAQRYAAIARTAFHADRSTLRHLHIAQYSYNQLAQFLERITSNQ
QDRAELAANEMKPTSLEETIALQPSEKLKVISAKLFDNPTTGPGITHRHAEAVVAAVRAY
SVGAAWSRGVTGGVAGGGGALCRVSLSPAARAPPADHAAALPTHHRLALKLEGVVLPPPW
RASCCRRREYRPRPRPLSRVAVARRPRAARRPRRRPPHPPPPRAQAGGRRAAAAVSTAPA
PAPCRVSLSPAARAPPADHAAALPTHHRLALKLEGVVLPPPWRASCCRRREYRPRPRPPV
AVARRPRAARRPRRRPPHPPPPRAQAGGRRAAAAVSTAPAPAPPSLSPAARAPPADHAAA
LPTHHRLALKLEGVVLPPPWRASCCRRREYRPRPRPPVAVARRPRAARRPRRRPPHPPPP
RAQAGGRRAAAAVSTAPAPAPPSLSPAARAPPADHAAALPTHHRLALKLEGVVLPPPRKG
KLQRQVKGVQITVTATPHPRTNEKTVELGNVPPVLTAVQTVTPVRDFFSAQQLVGVPAPG
LYTVAVEAAFVDHTGELWNTGPRTAIVIKAHEDPSTKSSAQATRGRI*
>g15147.t1
MRGSWDESTTAALHARILEAHRGPAAAERAAEPAACAEPAPAPALPLGALELAAPTPLLP
LPTLSFSAAQVATVCETLEESGDVERLARFLWSLPVAHPNVAELERCEAVLRARAVVAFH
AGRHRELYSILERHRFQRSSHAKLQALWLEAHYQEAERLRGRPLGPVDKYRVRKKFPLPR
TIWDGEQKTHCFKERTRSLLREWYLQDPYPNPTKKRELAAATGLTPTQVGNWFKNRRQRD
RAAAAKNRSALLGRGFASSSTYDEDSADSEINVDEE*
>g15148.t1
MSAKTKVLQVISGWQAVELVLQCIFIGLWQLLQLSVRRFWKGHRRKSCKNVPVELTVDSS
IGIHCYIKIMGVKYHYVETGPKCGPIVLILGDAPDVGNLWVPSWSSVVRRLAETGHHVIT
LDLRGTGGSEGGDRSDLSPPHAVEELTALMEALGVSQSNPAIVIGFGIGGMVTWYLVHCQ
GSMVSKFVVIGAPHPNLYWQYPPAPFCHRALHFIQWPYFPEQWLAEGEMQSEGRWSSSRA
RDWSGALNYVRGAAWWRIHPEHKVQARGLLVGAKDSATQLVASAQHCASPALRLVAKPGP
GDTELSVMVLDFLVGKEKPPEEIVRGGLMGRVLGAVAGRGRELTARLALQ*
>g15149.t1
MKMRWVFVVLVLVGRCAGYCPSLCSCKSNRGDGTGEPQGEELLKLRCGGSPAQITELKEI
DLSKLWTVVVSLNLSGNAVSTLSRELYLPNLQKLDLSKNQISLIESDAFYNMTSLQRLDL
SHNQISNVYKEMFKGLVNLERLILSQNHISVLGTGTFDYLVGLKQVDITENPLQCDCDLL
WVGDWARNTSVKLVGNPKCVFPENMANKTIRKLKIFLDLSACGSVLPSNSLIVKPVHDQV
VFEGDTLTLSCNAPFASVIAKYELKWVHPMLEICDVNITNTDMQEEGLAETTVYFPNITN
HHTGTWTCVYSDQNHIRHNHTVEVLVLSNKTQYCMSDHTIDNKGLYSWPQLVLNHTANVP
CRSGEGMAYRLCNANATWGVANTTECSYISNVTKLLQQFALLNVSLVQYSALNATERLAM
LIQEKTYPLAEITDADDVMFIAQAVRNYMQYISEEKDLGSTLLDVISSAMNISLGVMSRA
ESQYGSCTDMVRAVEDISAYTDNVQGHKVKLAAERFPVREGFSGVTCVWYSGGDSGGGGS
SVPRLHCSTTNRTVAPLLTVTDALIHASVQIPQSLLYSTTESGALVQHKAHELVVSVYDD
AALFPLLPELDDGQMRGHRLKDYYGRSTKREDMNMEITSPVVGFQLKDVGSSISSGGEVE
LLEPVIATVRGRALGGVDGRAATWSPRYRHWRDNASDCKVSHVVSEMIIISCTRLAYVGL
LQNVETGIYGARTDGARFKVSHPAVYVGSLILIGCVSCATLTYIMCYPAIQMAKKTKHAL
INTWIAIGLLCFMYTLGIYQTEDVKLCQILGLLIHYLSLSCLLWMCVSASNMYKWVTKTH
NPVRTPEDDIPPDVPVQKPILGLYLVGWGIALIVCGISGAVNLKDYAGYSQCFLSTAPAL
SALFIPGGILLLFLLVLFLLIRCTIRNMNVQLSEGTQATENVDLEMWEPNQGNEGAERRS
IKSAVDSEVDDVEHTPIIQLRAQVIVLCLYISAWTCGAIAVYRPLSAYLPHQEDISSIIY
AVCATILGTFILFFYGIARSDVRAQWSMMHCYLQSSKQCCRNRSVSDSNQQNLPTNQNNP
PTLQPIVNDNRSRSGSRSSNRTNSKTNNSGTYKAGAELNGQTLQKDMLKNTNGKTPNINL
VVLHRQQYRSNNSMMTYPDSGNVGPEVFYNPNQMNVAKKFFKKQRQNMRRNCLELPLRRD
CDNDSHISLPLPTKEAYNGVANIINAGTKVNNTNLHVDRTNNGIKETRNVLNPNLLEEES
KDNFKNYSSDRKSWNKTDDTKGRIMNIYTNVPETQVPQHQVIKATIPKGFNAQRSSVSEE
CLQSHASEQPEMRTISQQCSLEYSSASEIAMPHTCSDQTLNTHSEITSFQETHSALCSTN
EITDTESFGQYIDYLQPNKNQDSKDGIDKSLQDISEECTMNSDDINRSSTPQHLEEVGLG
EMDNLLQNPHNLASSKEKMDDDKDTFFMAKTTYDFETCSTNASEQGFENESDIYCPNYQM
SEVSIRSHGLYAPSPSSMCPNEISFSNEDVSGIESQYVNYDPGWRKTIKNNPKLGKYVPT
PALSCPEVNRDPSPVSFASDLDELYTQITSRDRDKDRTRKEGLDVTVNSDVTLKPDSDSC
VSEAVSDVEIKGETTV*
>g15150.t1
MLEQRYSDNDASKRDIPSFIEPRPPLILNPYMRPRPQKGTNLLERFEEDSEYEEPELVQV
YLRMKPCSVPTNLYEVRSDKCLITSLDTTTAGHGRRTQHNVSKMYTFSHIFDSEASQKEI
FEHVVKDNLRKLPEGHSFTLLTYGASGSGKTYTLMGTVASPGLVPRSLEYVFKVVDAAQQ
PLYKPAEGGADKLSYTQQDYELQWVKRLRHISAPLRDKYRRMSVQLCNDLTASNLDLSNR
TRYYVWVSFVEIYNEGIYDLLVPGERRTSSKLQIREDTNGNVYLKGATQAFVRTGEEAYD
VMVAGKHNLQVAATGVHAQSSRSHCIFTITMLTETEDGCRASCVRLCDLAGCERARRTRN
TGARMQESRAINSSLHVLERCLHTLRRRQRAVPAPPRPLVPYRESKLTRLLGAGLSGTRG
EAVSMVVTLNPSPDYAYETRHVLQLAAVARDIQVNNTISEYPSTLESSTQDTTIGFSTEV
MKLRSDNERLHFELVQAQARNKELAASMEEHQAAAADTMREIVEEAKEITKQYYEAQLQA
LREEMEEMVEEYESRLSKIEAPLPDTGTPAKVLRNKIAQLMTDVAILEEKLTAERLARAR
AEEEVQHLRACIEERDEKAFEEATEEVMSLTDSDHDSDVDEDPANESLEPTFKKEDINRS
RLLRQSAIRQHDTSSEQSIDNNDSVLEKSSDTIKDTKTNDSTDCTYATGEDDSTELKKVN
DTKYEQSHNSNDSHAVNADQINIKTEAYTKKGPYFPDIDIDVNKNVSKTNFARGTYFVSD
SKVSIKSLNDVHIKDDHNIEKIQTSKNDTGTTETKDDSGVIDSESTDKFDEFNIPRKASE
TLVNKIIKSLRPTSNANNSLAQFEQLEIATKTVDNDVKRNVSEEFTQIKMLKEKRTYFDD
DKQEPSALITVNKNKQKKIYFDNIDIDNTSLLKTTQVKITDYVRSPSIVTEEETQSEPST
MKILLGESLTRQVDPIPSVFKQAIRKTKHDSVDIFESPNVIKDNKLDIEEVRKSIKNIEL
SKKDTKLITNSEEESYVENVAVKMKSEDQKEIIPEASLKNIKLETLQCASIVAEELAKGL
SKKDMTRTQTAKENDITTEPAKDSSKQEIIRPQAAKEKVSTTEPIKDLPKQEMTVPQTVI
GKYNTTKPTKDLSKQEITLPQTAMRKDNTTEPIKDISKLEMTQPQMDKGEDNTIEEFENM
YKDITPRATEFELLLSQDSQESNEVEKPSKDNQEATETELTKYQLRKRAQKDKMKPREEK
RADEEILIESSAKCESRTQINKRSLRLRRRKNQSEENEQEKGDKLKDIVNLQSEFSDVTL
DVPAPNKVVKDIPSPQKNVGEEENLPPVMGIQSCPSKSVTRSRRKLFTPRAEPLEESPSQ
AGDSNERIYVPRPSYHRPRARRKL*
>g15151.t1
MTANGRAAVSQILRSKDELGEEEDEPKKKSREDWRKAKELEEARKAGTAPAAVDETGKDI
NPHIPQYISSAPWYYGTAGPTLKHQRPQEDREGQFTKLDTYYNKGVDTTKLSTKYRKGAC
ENCGAMTHKKKDCLERPRKIGAKFTSVGIAADEFNQPNLNLSYDGKRDRWNGYDPEQHKA
IIEEYQKVEEAKRELRAEKLEQDPTATEDDDNAEEDEDKYVDEVDMPGTKVDSKQRITVR
NLRIREDTAKYLRNLDPNSAYYDPKTRSMRDNPNPQAAESEYAGENFVRFTGDTRGHAAA
QLFAWEAHARGLDVHLLAEPTKLQLLQKQYDHRKDQFKSQIKESVLEKYGGEEHLRAPPR
ELLLAQTEVFTRYNRDGTLVQGPEKQLAKSKYEEDVLINNHTSVWGSYWKDGQWGYKCCH
SFIKMSYCVGEAGKSVVLDVVNQAEEALRETPEKKEKEKTKESSSSSSESSSDSSSSDSE
PETRSKTEKTSKKKKNKKKSKKKRKKEKRTEDKLKKALEMEERQQKRAEYLLSIDERKRG
YNSMVEVKAPTEEEMEAFMMKRRREEDPMSQFL*
>g15151.t2
MTANGRAAVSQILRSKDELGEEEDEPKKKSREDWRKAKELEEARKAGTAPAAVDETGKDI
NPHIPQYISSAPWYYGTAGPTLKHQRPQEDREGQFTKLDTYYNKGVDTTKLSTKYRKGAC
ENCGAMTHKKKDCLERPRKIGAKFTSVGIAADEFNQPNLNLSYDGKRDRWNGYDPEQHKA
IIEEYQKVEEAKRELRAEKLEQDPTATEDDDNAEEDEDKYVDEVDMPGTKVDSKQRITVR
NLRIREDTAKYLRNLDPNSAYYDPKTRSMRDNPNPQAAESEYAGENFVRFTGDTRGHAAA
QLFAWEAHARGLDVHLLAEPTKLQLLQKQYDHRKDQFKSQIKESVLEKYGGEEHLRAPPR
ELLLAQTEVFTRYNRDGTLVQGPEKQLAKSKYEEDVLINNHTSVWGSYWKDGQWGYKCCH
SFIKMSYCVGEAGKSVVLDVVNQAEEALRETPEKKEKVTEKTKESSSSSSESSSDSSSSD
SEPETRSKTEKTSKKKKNKKKSKKKRKKEKRTEDKLKKALEMEERQQKRAEYLLSIDERK
RGYNSMVEVKAPTEEEMEAFMMKRRREEDPMSQFL*
>g15152.t1
MMAEDTTADATRRLNVKKQTLDDAYAAPANFLEIDVVNPTTMGVGKKRYTDYEVRMRTNL
PVFKVKESSVRRRYSDFEWLRNELERDSKIVVPPLPGKALKRQLPFRGDDGIFEEEFIED
RRKGLEVFINKIAGHPLAQNERCLHMFLQEPNIDKNYVPGKIRNT*
>g15153.t1
MFQPTPKNVKSVKSRLDTINQDEQSHRSTINQVHSHFLVPSEKLDKATRRVIAPYAQIER
KGLKEDESKASYLDLNRFNVFLEDTVDLESLLYETAHVLKTVTNSSGVFVYIVNELKNEI
VLMTADTKNTERHEVNIPIEEGKIAAAHTAATKEYLQIDDVQRDRRFAEGLKWIDAKSAL
CMPVVKPDGECYAILELYRTFSEPRTLQKVVYTAVSVSCWAGAAVHQARARITLQRAAHL
DRELRALLHNYFCDLASIDTMLTDMLAIVKSFIGAMRSSFYIIDKEHISGLLFADMWDDG
WSSERSSMPRKKCKIDLSLEQSPAGLVARTGQTLNVRDAYRDPRFAKEVDPTTGTVVRSC
LVSPIMDKNGVIGVVQLTNKSNAQPFTSEDDEIFKVFVNYCSLIVHFYNMQQKKLYHENL
NKVFSELMHLHLTPCRHDMDEIMETDGVVLPSHNFNSFDYHISEGSAEDMPGLICHMYIE
TFADNFDRRALADFALTILGSYRDNPYHNAEHAFCFTHTMFLILVNNSGYFDFVETAALM
LAGLCHDLDHPGYNNNFLTLSKHPLAAMYKSSTLENHHYFLAKKIIEDKKLLSKLPIADR
ERILQEMKYDILCTDLALYFQVRAQLTPVLADRSFDWTDNSHRKLLKGILMTTSDLSGCC
KPFGVSKMIAERVYDEFYIQGDRERELGYTPLSMMDRRRAAHQPAEQIQFLSVVVLPCLL
LLHHVFPNTAPLVDNCRKTQEAWHEEIEIRGQKLWRQQDSLTAAHRPLLTPSDSG*
>g15154.t1
MLFLSALAIGMMSGLDNVTEVPDSDVREMGLLETTRGAPSGDFVNVTVQERPSMWDMYLN
HCPKWRPINHIFFQVANIFFLLSFLAPHTPSGLIWLRVALILGCAFSGMWAWSIECYLDA
VLWNSAFVVINFVYFAVHFYLMRPIKFHKDIEEHPIHRRIF*
>g15155.t1
MEQYTREIRYTSRQSASWLLMEVYVALFKPLRVSRRQFRRVLMCMRNVRHLKCHELYAHE
KVTKVDSLSLVLSGK*
>g15156.t1
MLFSLSWLVVSQNQRALHIVFPHHFLDSPEWFGVSTDEYFQVSIMAMEESRVLVWHRDKL
KLSIMSDAFLQAVFDHILGRDVVHKLMQVSETMAVSNGHLPNSYEEGEDKPMLVVKKAGD
GPGITALLNRQLQGNLNFN*
>g15157.t1
MLTLTKSFLLAVLLCHVGDVLAADHLLEGIYCGKVNCYEVLGVTRESTKNEIGRSYRQLA
KKFHPDLHRGAEAKKEAEEKFKQIATAYEILRDDEERSDYDYMLDNPQEYYAHYYRYYRR
RMAPKVDVRIVIAVTITVISVMQYYSAWSKYDTAIKYFMTIPKYRNRALEIAKIETQRKG
KDRKKSKAEQREEQDKIIRRVIEENMDIKGAYAKPGIVDILWVQLLILPYTIGYYIYWYS
RWFWKFTIMKQPYGEEEKLYLIRKYMKLGETQFKSIEEEEKREFLEEELWIKENFILWKE
IKDEEAKKALAENNKYKQYRRYLKQHGVGRMTFDDS*
>g15158.t1
MLEDELETFTRNVYNFLIGDAHNVKGLLLKKHSVNLKTQGDYSFPNTLKSWHEYIKIEDL
ENSAESNLLKYINKSIEDIIKASQSWCISIARMMQIRDRLHVFLERPKAIGAGLTTAIRN
NKLIAQRLVQNNKNIGIDPLCDDHDSVSYLRLKYLTKVIQNLCSVCDEYEVSANNIVVSS
KSSSKSNGTYVVLSGTVLNAKTGNKESSITAADFIRMRQKELTLIAQHKYGVRAATESKW
KEFIAHLGESSAAFELLQTKPGSAVKIQFDSAGGSSKGAAFILYNCARLETIIRTYNEKV
IEGSYPALPNIDDVDLTSLTQEDEWCLIFNFVLGLPSLLANCVENGEFRPHHICSYLSTM
VKVISQYYRRTRILTEPRKHLLPVMFARLHMLTVINDTLKTCLSILNIKSVTQM*
>g15159.t1
MSIADLIQAAEYLERRDRESEHGYASSFPCESRAGARRPKTKKSQGSRTTHNELEKNRLV
FRCRSRGAVTLAC*
>g15159.t2
MSIADLIQAAEYLERRDRVFFVAESEHGYASSFPCESRAGARRPKTKKSQGSRTTHNELE
KNRLVFRCRSRGAVTLAC*
>g15160.t1
MNNGMRDEKREIYRRLKNDTKILVNEKRERDKVEADERLAKSFETNIKLYWREVKKSRSS
SPVSGMNRIKSKLGDILENTQDVLKRWSEYYGEMYDYAHNPDAGVADLTVPACEDITIDE
IVRAIRSLKCGKAAGIDQVSAEMIKYGGAALWDSFWVLCNLCWRSGRIPKDWRCAVIVPL
YKGKGSQAQEDQG*
>g15161.t1
MEGEDIVKIVPMLCRSNQSGYSSLEDREKRHTGHKEQLAREQRYLRRRLAQLRATRDVTR
SLSESSMTHAHTTRADSLSSLESSSGVSTAERSPSSVSESDCARASVAYCIPIDNPLLTW
TAIVLGPLNSTLKA*
>g15162.t1
MSRAVVFLHDTFPAQFVSDNVRSGRDRLHVEPERQRVAGVGPQRRQRGGRGARPPSAPLQ
PERARKTLHASLGGVIAARAQRVLPPPVIRVT*
>g15163.t1
MSRPNIQQLEALTEFLVDNPGIAKGLLRTAQAKQETKRKWDGISINLNALGGAQKDGRGW
AKYWADKKCALKKICAQHARSLRRTGGGPAEALPALTSIDQRLVAVMGGMQFAVGDSHLA
VDPFPEPTVPVSSDSLHLLPQISSPNIGTNFEAVEIIPIETVASSHSAEVQPTEEPTGHA
SPRVTGRDRSPHDSAPPPSTSRPPRQRPRSSQDHLREDRQLFASIEQKRVDAEAVTAMAL
KNAAENIGLIAAAINNLAKSITEASKNICDSINAAATKSST*
>g15164.t1
MESSNDSLSVVGPTVGGSPAVMLTPGRTRNIAQDMEALRLSRQDNPYLQQVMASRESLIE
SHPEECESDDTILMSQEFGSTALDFVEDDPLTLKEVHEHMIRSPPPTSCWPHDSLSYRAS
SAFDFGGDSPLSYSAYSVNSQEKELLGRSPRRGARSEESRNNSGRPRSSRSASPRSHDLT
LCGRPLSLPGESHLRTALGKKAGAQAERFSILQPRPLRRPHARHEDSVHLVQDCDK*
>g15165.t1
MRRTYRSKKDAGGALDHRDILYTMDAKSSVFDAFYIQNIKQAKRELSCIGSSTQHIPSNK
VRKRKYVKRVKEIEMSPKESIESAYLTPDKSIHVKKAPDLFDQLLNSSVQSSKVEDGFTK
QCKVEGKTYCRKKLAKARHFNNSSSDSTESDKENSDQTNTTHDMSDIKSHKLLIEKENKA
RVKCFDDSIHILEKLPLFNNNHESFNNQSDENNKSIQNTNLLNQNSPLCSTPFLEKYRGK
SIYRFSPIAFNLNDSSKNISTQECQYNPEQRKSKFHINKDETDLNVKDSKTKNEDCINNM
LTHKLNDCPELKESVGAIQKHSIDYDEIDVLAHATKKANSINLLDVQTSPIINLNMKSMS
KSHSFLKASTNEEIDVKCSYIEASDIQNNYSEKDVIEESNNEVIINETSSLQMTELEPFF
GFSDKIINKTEQNVVDNVNINELKVKNADNVNNSEMLFDLTETSNKSESISECSIKANKS
DSPSESQSLYDTCSEDNSFDSSETREPVIVIERMKNSLFQKYYKQMFTQSDSSVNLDSDN
NTSDEYASIYEIISSENTSHEHNTDSDSDNIKDEVNEKFENNIISNNVDLEKDDEKCVSF
VTTRRRNEVANDSFIFLDDSYNSSSSTDVNKTVLSNIKRIFEDGKTNDISPQSINKPSEE
NVISVNDSNVSESDIKTYESEKDRIPNITRKGSVIPKVDDESFTNSHTEMNENRISSITI
RKSSRATSSDASLVSNSILCDSKPAIVLQPGKKWERSLSIYRRMTTMGDHFDESLLDDES
LQTKGRKYRQSVISTMGMQEHGGFLTEDCDDTLVELSKLSIGDSEHEVTVLEKFHDSNRV
TTARDYVLRRCNQTDAILFDECYPDTVLKNCHKIGEGVYGEVFLWRAGDGRARVMKIIPI
AGTIKVNGEQQKDYNEIISEIVIAMELSALRAPIADIERHFDEGKGAESLDLHSVENATD
VFNEVLAVRCLYGGYPSRLLDLWDLYDECKGSENDNPAVLPLHQQYIVLELANAGQDLES
YQFNNAEQAYALFLQVAYGLAVAEEAYQFEHRDLHWGNVLISPTDQKFATFVLRGRAHRV
ARRGVAATVIDYSLSRVSLAAGGERAALYNDLAADDALFDAVGDYQFHVYRLMRERLGND
WKNFEPYTNILWLHYTVDKMITALRYSRTNTKIHKHYIAKLKEIKNRILNYDSAALFVLT
DNEI*
>g15166.t1
MAAVVATADMTFQKNSQILVNVEEALADLIVVSYCTEDKKFQGVLLDSNKGNLPFGVYSL
HPAFSKQQKSTEIKDDKLHSVSQRFVYQEPQYGDGDSQKSKKQGSKGKPQPRQKMTVRLR
PRKVLCSNCKGICNENNENVDVSRKRKSESDDESPNDSTPTKLEKKYLMGGMLIPKLSRL
QPSEITSAMKSKSAKTSEKIRSMKTEKSSDDEKVTQEVAFVSVSDGDLCEDYSKDCDTSF
SNLFSSARTLKICFGEGEGTVVKIPPLAGDFNEDSGVSCDMSKPDSKAVKKALKKAKKQA
KKNVPDHSTETWIEHSPKHIGALSPRNNVSNSSPMDLLEKKQRHRVKHKKKHKIQKKRDE
NTSKSDGDSMDCFSNIKGNCLNQKLSISLRRLSSNSYEKRGVENEGSDCESETVPDFPEN
STEGIGGRLLRVSPGDIVWGKVVGFPWWPGRVLSVTPTSRAHVEWYASTTSSLMPCDSLS
PFLEDYKIRFNKKKRGPYKEAVKQATIEARKIESHMDPLASPTHPNLATVSPRPIDVFS*
>g15167.t1
MSMEKRIDITQPLWDQSTFYGRFRHFAFISNPLLSLVPEKELHEAKDLYIKYKQGAEPAG
TTMTQVVKAKQLYESAFHPDSGELQNVFGRMSFQMPGGCLITGAMLQWYRTATAVVFWQW
VNQSFNALVNYTNRNANSPLTTTQMGVAYVSATSAAMTTALTFKFVVQKRATNPILARFV
PFVAVAAANWVNIPLMRQNEILLGLDVTDENGKIIGKSQLAPAKGISQVVTSRIVMCAPG
MLLLPVIMERLEPKAWMQRIRWAHIGIQTGIVGIFLTFMVPTACALFPQRCKLSIDTMKR
FEKENYEEIVKNCDGKPPQYVYFNKGL*
>g15168.t1
MSPVCHNFVQNAWKKDFCSNCFKSREEHVKQERTTEGSKYLATPFQNRSTFFKKTPPSIL
KIHPKKKNKRNVRFPEEVCSVIGYGGDDWSDGEEFEVSEDNEDEDTFPDTEEERELHKIT
KSNTDFNTVKANLLGEPIAKSYTSLLLGKVQTDSDGKKKTLMVSVTPFGQDNKNTSVKTH
VRKPAVIQIADPPVEEATNGYKTNIILTTYIKETETIVSSDGVRTPDGILCTEKSLLEEI
SETLQQNRIANGTDLNLTPNECNKPTIIEEKVKESMQDECEKKETSEIKKNGIVRKSPLI
KTQERPKVNLSRSEFKFCKINIENSSVDSAVSTLNSTANNSLTSDDESFSGRTDSDNDDS
GHFSESHKCEETVKIKVFNESDKNIKMSPIGQLRKVDGQASSGYSTFQSPIIDMPSIIPK
QSDTIFSAEASRELAGEPDGRADPDETSEAPALPKSPIPTMDPRPSFLHGMITDIITSKP
ALPEKPKLPVKPVIKQTTKKSVTATHQTVMHLQAIKKEDNEKNINEITDEHDDKSDSVYY
AKPVLTKQDSDTSLNSLSKRKAPTPPLSPTEEYSNNLYQRNTSGFMKSDSPVVREMEKRE
RAVMSTPKTHKTVEDMNDTKKNDIVPEPAPRRNISLSHDNLLLDEKRKGKLKFSIKKLLR
IGSSKDLDKKELSVATVTKVPSKVEEIYDLTPKPKPRLVIIHPLDINGSSVEVVKSNCEI
SESLRRLSHDDVSIYSGSSTEDAPKVVTKPPPPPRQSSEENKSLPKPARPPPPKSVALQK
KQKQQTWTATPNKTDNIYANLGEIRSALAPRKPERTASMRERETHLELLKRRNPLDDDKD
EVDDGPQELVQATNDPVIHNYDDVYNTAKYEEETSDSAKNSDSDYEYVHHARSSSPECDS
AIKPREPPVERTERKEEGEFPKYNNGFRTSLPYCGSETESEIYSPYSFYSSNDNMDSPTN
DDYQNDMTPKTTTNKLRVRKGRSVVHKNLEDNYGAVVIANHEALAQVLEQVQQSATMQPS
LRGLKACTNLRWNDFAIQQAKNITKAGKRFFYPAIWNSSQGPVNVTLMLYKEQMASQMVC
QQSVQPQLSLNAITEFCDLVPLQQFGEEGEDLVQATIVVLAHAHVDTMQSYGESLHAAEG
LTTKEHQLVQTEQIHEAIFMMLQLINGLKCLQARGVEEISETLSTFIALKEIQPMVSHGS
TLNLPSPDDRLNSLWAPKTNCYGRLCILQGLSDEINCKATKEGHLNSLCKCAIRALEILL
PGEKLTPVLKEVLREERAVSLNHAKSVLEFMLWGPLDVVQRVPVDERELSLQRWLDLERA
TVLHGLVRTRVQLNVFEQLHLMFLVRSTAKAMCDASALLEKANVY*
>g15168.t2
MASVDYQNASYVINRRYSKSKMSPVCHNFVQNAWKKDFCSNCFKSREEHVKQERTTEGSK
YLATPFQNRSTFFKKTPPSILKIHPKKKNKRNVRFPEEVCSVIGYGGDDWSDGEEFEVSE
DNEDEDTFPDTEEERELHKITKSNTDFNTVKANLLGEPIAKSYTSLLLGKVQTDSDGKKK
TLMVSVTPFGQDNKNTSVKTHVRKPAVIQIADPPVEEATNGYKTNIILTTYIKETETIVS
SDGVRTPDGILCTEKSLLEEISETLQQNRIANGTDLNLTPNECNKPTIIEEKVKESMQDE
CEKKETSEIKKNGIVRKSPLIKTQERPKVNLSRSEFKFCKINIENSSVDSAVSTLNSTAN
NSLTSDDESFSGRTDSDNDDSGHFSESHKCEETVKIKVFNESDKNIKMSPIGQLRKVDGQ
ASSGYSTFQSPIIDMPSIIPKQSDTIFSAEASRELAGEPDGRADPDETSEAPALPKSPIP
TMDPRPSFLHGMITDIITSKPALPEKPKLPVKPVIKQTTKKSVTATHQTVMHLQAIKKED
NEKNINEITDEHDDKSDSVYYAKPVLTKQDSDTSLNSLSKRKAPTPPLSPTEEYSNNLYQ
RNTSGFMKSDSPVVREMEKRERAVMSTPKTHKTVEDMNDTKKNDIVPEPAPRRNISLSHD
NLLLDEKRKGKLKFSIKKLLRIGSSKDLDKKELSVATVTKVPSKVEEIYDLTPKPKPRLV
IIHPLDINGSSVEVVKSNCEISESLRRLSHDDVSIYSGSSTEDAPKVVTKPPPPPRQSSE
ENKSLPKPARPPPPKSVALQKKQKQQTWTATPNKTDNIYANLGEIRSALAPRKPERTASM
RERETHLELLKRRNPLDDDKDEVDDGPQELVQATNDPVIHNYDDVYNTAKYEEETSDSAK
NSDSDYEYVHHARSSSPECDSAIKPREPPVERTERKEEGEFPKYNNGFRTSLPYCGSETE
SEIYSPYSFYSSNDNMDSPTNDDYQNDMTPKTTTNKLRVRKGRSVVHKNLEDNYGAVVIA
NHEALAQVLEQVQQSATMQPSLRGLKACTNLRWNDFAIQQAKNITKAGKRFFYPAIWNSS
QGPVNVTLMLYKEQMASQMVCQQSVQPQLSLNAITEFCDLVPLQQFGEEGEDLVQATIVV
LAHAHVDTMQSYGESLHAAEGLTTKEHQLVQTEQIHEAIFMMLQLINGLKCLQARGVEEI
SETLSTFIALKEIQPMVSHGSTLNLPSPDDRLNSLWAPKTNCYGRLCILQGLSDEINCKA
TKEGHLNSLCKCAIRALEILLPGEKLTPVLKEVLREERAVSLNHAKSVLEFMLWGPLDVV
QRVPVDERELSLQRWLDLERATVLHGLVRTRVQLNVFEQLHLMFLVRSTAKAMCDASALL
EKANVY*
>g15169.t1
MIAIICFVLCLIIKIVLSLILISVLFVIGGKLWIEPKNGVCKCKTRLDGKTVLITGGNSG
IGLETARDLARRGAHVIIASRNDDKSKEAVEDIIQTTGNKKVEYRHLNLGNSADVRAFAD
DINKTVDRIDILVNNAGCAGLRPKLADLGVDINLQINHFGPFLLTNLLLDKLIKSRPSRI
VIVASYLHNHGQLDMNDFRGKSKESAVWRYCNSKLYNVIWTKALSMRVPDGVTVNSLHPG
IVMTHIYRTMAPFYQKITYAIIRLLFKNQVEGAQTTIHLCVCPDLANTSGAYFSDCKQAK
CSKLLRNDEALKTVWNESMQVTAVDKNMCN*
>g15170.t1
MTSITTKPVLVTLRQLLSELRKQSTTKKLRENQMARYVLNQYRKYQTTDQQLCKAIDEMH
FKAKTYHDYLHHSRRYKEINTEFKGKGERTVEETARMVGFKLPHDPKP*
>g15171.t1
MFPLRRVGIKILEQWRTPAAAVTKVQGSRYSSDAPRALTMLTDDELAMKETIRKLATEQI
APLVKKMEDEHKIDDGIRQMLFDNGLMGIETPTEYSGSGCGFLTMMLVVEELSRVDPAVA
AYVDIHNTLVNSLFMKLGTEEQKKKYLTKLCTEYAGSFCLTEPSSGSDAFALKTVAKKDG
NHYVINGSKMWISNSDVAGVFLVMANADPSKGYKGITCFIVERETPGLSVAKPENKLGIR
ASGTCMVHFDNVRIPEENILGEYGKGYKYAAGFLNEGRIGIASQMIGLCQGCMDATIPYT
LDRKQFGQKIYSFQGISYQIAHLQTELEAARLLTYNAARLKENGLEFVKEAAMAKYYASE
IAQTLTSKCIDFMGGVGFTRDFPQEKFFRDAKIGTIYEGTSNMQLQTIAKLIEKEYTQ*
>g15172.t1
MAKWGEGDPRWIVEERPDATNVNNWHWTEKNAGPWSKERLKELLNNFKIAQNGIECKITE
VEKMDGEASANNRKGKLIFFFEWDIKLKWEGLLAGAKDLVKGEVQIPNLSEENDVNEVDI
IVTIKGSGEEAQRVKAFMHNVGRDQIRKQLEEYIRSLKEEFSKGLILPKKGEAAVKPDNV
SMITSGFNKKINMDPVVAPQNTQVGCKLDTKTLELTETFQCRAHEFYDAMTRIEMVTAFT
QGHVKMDSEKGGKFALFGGNVSGEFRELVPGKKIVQYWRYKQWPDQHFSEVTINMEEKDD
HTVVTLKQVLVPATELAQTRENWKRYYFDSIKRAFGFGAFL*
>g15173.t1
MHILWLCLLLSTVSAQAGFGKSYLKNSRLCHQWNCLNEKLGFHDELPSKNHSASVIRSLL
PSPWTESADAAVEVCYGDRPRKYTNTCPGQALLHCVVDQLIQNCPAENWRKDDGCAPLSS
LAGYRYMFSQSRYNDLEKNLPIERRPAWFLRNYFSTKCCELPELFSEITLSSCNFTKFMN
YHIHDTQPHLPLGNRKVPVTSTPQTTSGDILKVVDFKDDDKPDPLECCDMSDFIPNSWRH
ECDFQLTWDPQNRLTIKNSSAFTTTTESPNVMKVNNVKIVPLTCEQENCIFRSLNIVSES
GVVDMDAFKNLLHNMTYTHTTWTKAKARVVTKCLSKPIRDYDNECEINKVLACTFDVLTE
NCPFANKADPCKHNNSARENMICQISSSKYRPKDRRQFCGIPNMVDPEVLSQCGVKTLSR
LEYVTDAVYKPKQNGWLSSIACQDLKPSTKCLMKKMGVLNKYQFLDYFKIKNMIEKLNGD
WSPLVDVYNAVYLSSPLYKEHCSSSKKLLNVVDAMLITCPYTKRKTDGKCQKIFNELVDA
DPQQFQKEKLDQIMMHFQHVFLPPKPKSNRKSRVVKSPRYDFGILNLGHAPPVKIIDVKP
RPKTLVILPVYQRMPYNVSAVPFRPHNTDSAWRSSFLPQRKLTPMTPLQDIPEIQP*
>g15174.t1
MHSASISLLEKPAKWRFFEEISKYIQLYNRRFTFKTICADLAALRQLLENETGGTTCPSC
NMPFDKGKKRKLIDTCGHERCYSCMFRNEACPICARNSQGRRPVMERYTPSPQRQDPEWQ
SPIHLPKPPKQPSSLAQSCPTPPHTRRRFFLSPKSLRSPFGHRSRHSHENHVPLSGLPEE
GPRSAAWPSLVFNKIRSLWSTHSSVPQGLNQLTGTELIHCERNVDRKRNDEGGNIKQYES
RRQNDLYMRLGLLLGERRGSRNKARDSCTSLASLDAHTLASHNTSPVSTLTGSSEVEAAT
PLGRDSLGSLASMSLSAASNCSSSSPGSRRHSVTALQNSRSEELTRMSSGFFKTRKTPAR
RSARVSSKQSTSSSELKKVHPAPQLTLRPLFFEVPSSDNQNCFSGRQWLMREMEKALDST
SSGILISGSPGTGKTALILQLVEYSCFGRKRNYEYEELREQSDIREVLPEELTTGIFTQL
ASQVVAYHFCQADNNSTCLVGEFVHSLAAQLCQAPRLQAYREYLLSEPHLLSCLSLKGCI
ADPDLAFMRGIIEPLIILRRNGSIDSTNSIILVDGLCEAEYHRPDHGYTIASFLARHVSE
TPSWLKVVATVRTQFIELTKQLPYTRLSLDESDNVHKDLLEYFHARVQAAPIIETNIKCS
TGKLEGVHNSVMKFAQYVLHLSHGSFLFLKLILDLLERSHIVVKSTNYKVVPISLAQIFL
LQFNLRFPTVQSFEKVTHILSVCLAALYPLTLVEIYYSVNSLLVDTFLPWDEFCHRFDGL
TDFLVKRIDNTYMFFHPSFREWLIRRDDNESPKFLCDLRAGHCGIAFRLSRVQAPLDPEK
SMELGHHILKAHMYRNMGPAQLGLCPRDLQAMMVATSSGNVGESIANLRNIYTPNVKVSR
LMLLAGGSPNQITECLGNAPLLCMYAHQGIISMVGLLIEFGADLEMTNSQGCTALSLACQ
RGHTDVARRLIAAGSSLSHTDTAEQTPLVHAAKNGHRDTVIYLLGCQTGNDRNSIDIDDG
NIEQLVPGSRHALIAASQNGHLDIVEYLLDTAELIPDGICPVTGETALTAACSTGNAAIA
DALLIRGATPYSLNARQMSPLALASKNGRTALVLRLLDSGADVMGSSGKNPLILASAEGH
ADVVEMLLAHGADPDAVDADGISALGWASLRSRIPTMVVLMDKGATIDQPDGSGRTPLGL
ACGGPAELVEILLERGASLERVDHSGLRPLDRAIGQRNVPVVNCFLRKGAKLGPTTWVMA
SGKPEFMLILLNKLLEDGNLLYRKNRPSEAAHRYQYALKKINPLISDEGLTTPSTQPVPQ
EHVSAFVQLKTNLLLNLSRCKRKLNEPSEALDLAARASVLRPNAFECAYAMARAILALNK
PSDALPHARRALLLAPTTDMSATRTLKALQQEILSRINAGSHSLNGDTRSMRNFDTISLN
MP*
>g15175.t1
MYNSNEFLHSAGVSRHMQATGETPSQKTSMKRRSCEVPLGDIGSNNFKVSLGDITNGDNY
DCRSLRSIKSEDTRSLRYYRPIDSRSVKNFRSSLADVSGYSLSRPPSYDQLSRRSVVEGN
EGQAFTSSIEGVLWSDEEENEYFYHENITTAWNQGESILYRSKYIINY*
>g15176.t1
MSECTSSSVRSKNRSRTSSAARMYSEGQEEGREEREMRVPTPISARSHKRIHTRSIVRLN
SGEESDARKGHKKQTKKNTRTLSVAIPLHDNPHAKGPTDMDKNESRGGQSLLSESDLTDM
SCVTASPVPSDEGLPGRIWRKRRRQLE*
>g15177.t1
MVSKTLDLALVSIYRGGVELASVSQYSGSPYNTTDRQVNLKIGSQLVDCFNWSMAPQSEL
VVFARVSEPAVDLETTPPDGPWLEATAAAVPWSLGVDIAIWNAVGWAGWGEWGICSRTCG
GGKQTRRRYCSISTCEGYGEQSRSCNSFDCEGTINPLAPGARRNFHPAQARWGSVTDRPQ
AFSLKPNSYIWIASSELFAPGRTFPREFTLFISLRLRPESGGYGQGTLFSLRSRRRTGSF
LSLELAGRGAARLVHAGAGTSRSIYLAVPLYDFRWHHIAISVHDDSTVRVYVDCRWLRTD
VLEKDALDTPRDADLIIGYLFSGDLEQLVLVPKAGQAHKQCSSQVTGISATYVPRDKL*
>g15178.t1
MAVKLFTLLLLAAFVSQGNSLTEIWLDDRNVDHIIHGYVGSSMGIAKAFWDELRSCNVIF
PNGAIYEAYPNSNLPSTNVFFLDAVQPFTSCSIGFRGIGVEYSGTYQLMATVYHTLTSSM
SLTRQNFNLNVREMED*
>g15179.t1
MAVKFFTLLLLTTFISQGKSLTEIWLNERNVDHIIHDFFPSTMGIAKPFWDELRSCNVIF
PDGAIYEAYPNNNLPSQNVFFLNAVHPFTSCAIGFAGIGVEYSGTYQLMSTVYQTTTSTL
TVTRQNFHLNVREMEV*
>g15180.t1
MDPINLLELDSSGVKVFLDSFDHVFSDCDGVVWSRDPLPGAGEFFATMKSLGKTVHFVSN
NSLRSRENYERMFEAAGIKDGYENLTIPSIAIAEYLKSRNFDKAVYSITCPETENILKKN
GFKCKCGPDLGPDYFAELHQFLQDDEEIGAVVFDSDYRINLPKMYKACTYLRRPDVLYIN
GATDRYIPLKPDLLAIGTGAFSDMVTEHTKRQPILLGKPGRQFGELAMKRAGVTDASRVL
FIGDMIQQDVGLGKAAGFKTLLVLTNNTKEMMLAEETLRPDYYAPDLGSIVPVLRKVV*
>g15181.t1
MAECVAKESMQQPASLQEAINVIKFLKTSHKQEITKMKEAYLKQTEMIKKLESNRKKELE
FLSSELQKYELSLALRTESVAKQLAEKDDIIQKQSDMIDELNKKLRLKDDTSPEISILID
SNSDSGVALENEEIVIKKQETKPTPETKATRKCSRRFADPISFLRRVDFSPMKYKPRGES
KKKEDKKKNLEVPAINRVFSRQSSNEKATSDDDRLLTEDATHSDSTIGPVIIRPKKLNDS
MNNHFSDDGSEDTSEEIFDRVMTRSSIRRSVKANPKYKKINRTKSKLLEQVKVNIGD*
>g15182.t1
MALLTPENDKANRSKQEKQTNRNKSVKSNRKKIETKNSRKLLNYPQNKRKSTQNTIEKIS
TMATYYPHYQMVPQTYNYPVIVTEWSPLVTTVSSPVYTTPMTMPVAIINPTQIIAQLYPY
TTLVTDRVLTSTIATSIPDEILALSNIYNPLICYSPDLPVNSPTDINDKYYTAESPPEAV
NIDPLEFYLTLPRELFPTARMLALDPNPIIDEFCKLTNVNDNAPWILDLEFGIPRAPVTR
AIPIYDVQFNSINCKNTPSAIHPGFESCSHDFKKIFLFYYDCVISTWYKGYIIMNYDKSV
QNFQSWLLLPMQVFGMCWP*
>g15183.t1
MSRKSCVVGGARGTCMWVQECNRAGGTHAGVCVDAFMFGSCCRLPDKPVEETPTPITITE
KPYTALPSVTTSKLPETSTQTIARPSAPTQRPSFMTKPIDGAPTHSYRPPEINLPLASID
SSSEQNSDIVNKITYNSVNKYQTVNRPSGEVETSPHNKISSSLSIMSGARPMAVSEQHAD
NSISAAHLMSRPSNMNTVHWQATTEPSFITKPRPNWDKPAGKPKPTKKFTTTTSKPHKNY
VKPKDPLTNMINKTDDALQTTAATANSECGVTAMWPRPETRIMGGKDSSFGRWPWQVSVR
RNSFFGFSSTHRCGGAIINEGWIATAGHCVDDLLTSQIRIRVGEYDFSSVSEQYPFVERG
VARKAVHPKYNFFTYEYDLALVKLDSPVQFAPHIAPICLPATDDLLVGENATVTGWGRLS
EGGVLPSVLQEVQVPIVSNERCKSMFLRAGRHEFIPDIFLCAGHERGGHDSCQGDSGGPL
QVKGKDQRYFLAGIISWGIGCGEANLPGVCTRISKFVPWILQTVNS*
>g15184.t1
MAHKVLIPSIRFYNPTRALEMCKGNAYCKIAHRCPPGVRVERARTALAALASTTMTSQPH
LEPRKKEL*
>g15185.t1
MLVAVFVFATAWTVACTITVELSDEKTPYDYVKERLDIIASDPRSGIPLSNSYEVEESED
YPEEIKGSASSVLNTVAGVGGIGLGQGIGFGGIGGLGGIGLGHGLGIGLGGLGVGGIGGV
GGVGGVGGTGIGIGGAGVGANGIGLANGVGLINPGLGGIGVGGYGIGNGLLYHPLLGAQV
GGGYVDKNAYDAAQKKGADENLEKVEKKVEEEAKHGQEGFQQAAAAAKAEKGESSFYKDE
EAKKKAAGDEKFYEGGQKFDKHGANEEQLKKAKSHKKGHVSKGFKSSSSKNEEEKSETFY
DEAHDEADHKVAGQNAGSFGENAQQGFKGAHEEKVLDANAQGKEGHHVSEQKIDDAKGNK
GEFLQKGYKGGAEQLEKFNNLGAHAVHGHQEATGGYQQSKGILPIH*
>g15186.t1
MKSCEEMLEVPTKSKAVIECIPARDRVDCLSYVQQRQADFVPVDPEDMYVASKIPNQDFV
VFQEYRTDDEPDAEFRYEAVIVVHKDLPINNLDQLKGLKSCHTGVNRNVGYKIPLTMLMK
RSIFPKMTDRTISPKENELKALSTFFKQSCIVGKWSPDPKTTAAWKGQYSQLCALCEHPD
KCDYPDNYSGYEGALRCLAHNGGEVAFTKVIYVRKFFGLPVGTIPASQSSENPDEFSYLC
VDGSKVPVRQKACSWAARPWQGLLGHNDVLAKLTPLREKIKQLANAGAATKPDWFTNVLG
LSEKIHRVADNMPIKPVDYLQKANYTDVIERGHGPPEPVVRLCVTSNVALAKCRAMSVFA
FSRDIRPKLDCVLESSETDCLQRVQDNAADLVSVDDMKVASASKKYNLHPVFHEVYGQAK
TPNYAVAVVKKGSQVNKLEDLRGKRSCHNSYGTFSGLTAPLYLLINKKMISSGQCVKNMG
DFFSGGSCLPGVDKTENNPQGNDVSNFKKQCSSNNTPLKCLEEDRADVAFVSSADLQNYD
TSKYELLCLNRDSGRDSVANFATCNVAMAPSRTWLSAKDFLSDVSIAHTPLSLAQLLDTR
SDLFNIYGEFLKNNNVIFNNAAKGLATTENLDFEKFKTIHDVISACGVA*
>g15187.t1
MAFYSCSRWGSKSVLANLGKFPSVLGVSQYAQSAAIPKINIKKFEPPKQEHYEDKNTRLN
RPLSPHLTIYAFPLPAMLSISHRASGMMLTGYVTAMGLGALMMPHDISHYITMAEGLSPA
VLFLAKAFLAAPFSYHFVNGVRHLYWDTAKGLTMKEVYTTGYAMLGVSAIITLILAAL*
>g15188.t1
MFRLLLLTALTSSLKVNCSTASAMALRSVDFEVFGRVQGVFFRKYTKDEADKLELRGWCM
NTSRGTVQGQMQGPSDKVESMKHWLKTTGSPSSKIDKAEFKNDKEISEYSLEKFAIRRDG
*
>g15189.t1
MITSDRAALRPRSPAMADAPPEVLELNVGGVHYATTRDTLLREPDSLPAAALQDPDHPRD
ARGRIFFDRDGVLFRYVLDYLRDGGLVLPECFREHKRLTREAKHYRLAGLENAVREADPR
PPNREKGCITVGYRGSFAFGRDGLADVKFRKLSRILVCGKVTLCRDVFGETLNESRDPDH
GLADRYTSRFFLKHSFIEQAFDNLQENGFKLTASCGSGTAGGAAELKPGVDSEENRWNHY
NEFVFVRD*
>g15190.t1
MNFLRYYGTNYVKGSIGPAMSSRKKCKTNHTNTLPQKGEAKRIVWIDLEMTGLDIDKDYI
LEAACIVTDAELNVVANGPNIIIHQSDDILENMDPWCITQHGESGLIEACRNSKITVKEA
ESQLLQFVSAHVPEKRCPLGGNSVYMDRLFLRKCMPTLNSYLHYRIIDVSTIKELAKRWY
SKEFSRIPAKKFQHRCLNDLMESIEELKYYKENIFKKKS*
>g15191.t1
MIYNRVEYLRKIKKYREEGRPIIYTDESYVDSSHTSHHSWTDGPTKGIKKPISKGSRLVI
VHAGGESGFVPNALLTFKAGTKGGDYHDNMNSDNYERRLRTKLMPNLPPNSVVVVNNASY
HNKQVDAAPTANTKKADMQLWLRQKGIPFEECMLKPELYNIIIKNKKEFKKFNSDAILNE
AGHSVLRLPPYHPDLNPIEMAWSQIKGYVASKNVSRNLTRINELINEKVNLMGATEWGTL
CTKVKKIEAEYFKSDHVVDMRTEKFDDDDSDSNDDEGSSDDSDEDEVAESSTNTASSSGF
HATRDDLMEGVAPLV*
>g15191.t2
MRVEYLRKIKKYREEGRPIIYTDESYVDSSHTSHHSWTDGPTKGIKKPISKGSRLVIVHA
GGESGFVPNALLTFKAGTKGGDYHDNMNSDNYERRLRTKLMPNLPPNSVVVVNNASYHNK
QVDAAPTANTKKADMQLWLRQKGIPFEECMLKPELYNIIIKNKKEFKKFNSDAILNEAGH
SVLRLPPYHPDLNPIEMAWSQIKGYVASKNVSRNLTRINELINEKVNLMGATEWGTLCTK
VKKIEAEYFKSDHVVDMRTEKFDDDDSDSNDDEGSSDDSDEDEVAESSTNTASSSGFHAT
RDDLMEGVAPLV*
>g15191.t3
MIYNVYCFMKTEADNNAAVNLKQCMKRTAEATKCSESTVRRIVKGSKDSEFLTLFRTPGK
NKRIKQKPVTEPDSFDQGRVEYLRKIKKYREEGRPIIYTDESYVDSSHTSHHSWTDGPTK
GIKKPISKGSRLVIVHAGGESGFVPNALLTFKAGTKGGDYHDNMNSDNYERRLRTKLMPN
LPPNSVVVVNNASYHNKQVDAAPTANTKKADMQLWLRQKGIPFEECMLKPELYNIIIKNK
KEFKKFNSDAILNEAGHSVLRLPPYHPDLNPIEMAWSQIKGYVASKNVSRNLTRINELIN
EKVNLMGATEWGTLCTKVKKIEAEYFKSDHVVDMRTEKFDDDDSDSNDDEGSSDDSDEDE
VAESSTNTASSSGFHATRDDLMEGVAPLV*
>g15191.t4
MVLHRKERKMIYNVYCFMKTEADNNAAVNLKQCMKRTAEATKCSESTVRRIVKGSKDSEF
LTLFRTPGKNKRIKQKPVTEPDSFDQGRVEYLRKIKKYREEGRPIIYTDESYVDSSHTSH
HSWTDGPTKGIKKPISKGSRLVIVHAGGESGFVPNALLTFKAGTKGGDYHDNMNSDNYER
RLRTKLMPNLPPNSVVVVNNASYHNKQVDAAPTANTKKADMQLWLRQKGIPFEECMLKPE
LYNIIIKNKKEFKKFNSDAILNEAGHSVLRLPPYHPDLNPIEMAWSQIKGYVASKNVSRN
LTRINELINEKVNLMGATEWGTLCTKVKKIEAEYFKSDHVVDMRTEKFDDDDSDSNDDEG
SSDDSDEDEVAESSTNTASSSGFHATRDDLMEGVAPLV*
>g15192.t1
MNRIILNQCRCLKKSTLLWENRQYQNFPYITLSRSLSYYTTQPIGLQHDITQKPLNTRVF
CYPRHVRAISTSGYRFEKEPLKPSSKVEATVETIKKEIEEKEKLPKKVEKKKSLKERIMD
ELRHYYHGFRLLFIEVRISTSLVFRILKGHSLTRREHRLLVTTIGDLFRMVPFIVFIIVP
FLEFALPLFIKLFPNMLPSTFESSSQKEAKLKQHLKVKLEMAKFFQETLDQMAPQASNRH
SELAKEFSSFFTRIRTSGDVATSEEIMKFSKLFEDEITLDSLQRPHLVALCKVLNVSTIG
TSAMLRFNLKMKLRSLAADDKMIAKEGVDSLNFSELQQACRARGMRAYGVSEERLRKELR
NWLDLSLNEKVPPSLLLLSRALMVPEHVPTTYKLKATISALPEQVATQTRAAIGEKEGRV
DFQAKAEAIKLEEAKIKEEKQELQEAEREQQILEAKKREKEELKDKAPVIDVQSTPVMVD
PAPVIDVDSPKPKSEEGLSGKDIEVIEDALEKLAQQKKSLLLEKESIQELKTELLDYSED
VKEMQEIVKTKQADIKLTKGARRLYRAVNNMISKLDSALVELENKEKALKTTLEQTKSEP
QKAKEQLIQIDELMHSIKSLQKVPDEAKLKLIQDVLGRLDDDFDGQLKIDDVLKMLEIIG
NENVNLSEKQMQELIELLDKEEILEVESKIQKALDKAAAAAKEQDKSESDGKSLFDIIRE
AQKRREMKKAGEKFGEQQSEEIVTKQDPKDSSKRPESH*
>g15193.t1
MQSIVLDRNSGDIKMKTLNNFKNPYRKESNLDNIVDQLCTRLQDIKDQEGASQVGMPTCS
IEQSEAVRRYYAAFPALKKGEESPLQYYLPPPSWCRKSTPDTKIKMQSELSMSKDWNYKN
KKYTSGKERRNSYHGQRKNNRKRCNSYSRSFESKDNLPEWVTHEGVWDMETQDPVKEFIR
AIALDEGYGTCENTVTDEIKEITQAKLALKENMVPDWDDSLDLDADWVITEDLNPRVRTP
MEEELYAKFEAKFDRSIEALWSKDQNTPDDEYQDLPIDFQDLLSSPSDHLFADPSEKCSL
VSLTESIWSNEAAEAVDRADSSRIADGLHDRLKPLNIADAESGPRELDSFSLYESDELYD
ALSAVAMTMRSFTAINHSRERSGFVEVPPRRRVDAPAALLPDPKPAEERPAPESREDLLT
SSRTHFRPIRRETDARYEDGDTFDIRGDLDPVEFERSESGGEYLALERYLEYRAARGIDY
GRLMLTAAQRCPDLDDPGFRLRFPVRQTDAAVQTEREAWCECGGSAKKMRASAIDSIWSE
RECECAPPAVASAAPVADEMSREWEELLSDISAAHRQYVGEGAPGGPGGQGGGDGGDAAP
DETLVSADRKRRHSAALRCAACSHPHARFLHCCTAALHRPLTR*
>g15194.t1
MNGKVDLSKSKENPNNDDEEDDQVDEAESPPTIQQALDAAKLIETFLLFNQDDSTTYLDM
NRIHKIIQNKYWHSKKRQTKLTDYMCK*
>g15195.t1
MASKRKAICVDEKVCVIRAIEKGEKKSDVGRRFKLSQSTVATIWKNKETILQAALKGNSS
KKLRKPKFEELDQAMLSWFHKQRQNNVPISGPIVKAKAEKFSDQLG*
>g15196.t1
MNPALCRSGKSVIRPIAFKPLGGRLSAGGERYGSTPVLASRPPSLMTLYGSSSDVREARW
CGSPQPASLSALPPATLSVPHHQRHHSAIV*
>g15197.t1
MNFRQGIRLEAVMVYRESISMRPFQVDTRTKSSIGVSADSKEPAPAPSPADSGVSELERD
QHDYSSTDRLRSHEVRLRAPRLMLQTYGGRSRDERDAELARVRRDRALLRQRLEDTEWSL
CQRAGEIALLKTQLKEAQNEQTAKGHEYLTLKADCRQLREALDKKEKEIMRLRAESEEKE
KSVKRLQTEVDRLTTDLMESVADLSKTKEGSKNEIERLKTELKELRQELSDVSLSGYEGI
ECGRTMRGIYDVCKTNEYHWTSSDSALEDAEVQRLNGELPDPCSDPCPASAMVERLKCEL
ETKETQFNNERRKWSEEKDKVLRYQKQLQLNYVQMFKRSRTLEAEVDGLRLELELCKNTK
NLNKHGKTIEL*
>g15198.t1
MLSAKKTPHVVLDFTMTGVGSETIKSFTSALGLPTISGSFGQSGDLRQWRSLNANQTKFL
LQVMPPADILPESIRAIVTKQDITNAAIIFDENFVMDHKYKSLLQNIASRHVITPVKSFS
KDEIKTQLRSLRELDIVNFFVIGSLRTIKNVLDAANENQYFGRKTAWFALSLDKGDITCG
CKDATIVYMRPTPDAKSRDRLGKIKTTYSMNGEPEITSAFYFDLSLRTFLAIKSLLDSGK
WPNDMKYITCDDYDGKNTPNRTLDLKAAFQEIKETPTYAPFYIPEDDPMNGRSYMEFSTD
LSAVTVKDGASIGSKALGSWKAGLANPLSLSDPDNMSDYSAQLVYRIVTVEQQPFIIRDD
DAPKGFKGYCIDLVEEIRQIVKFDYEIILSPDGNFGTMDENGNWNGIIKELIEKRADIGL
TSLSVMAERENVVDFTVPYYDLVGITILMKLPRTPTSLFKFLTVLENDVWLSILAAYFFT
SFLMWVFDKWSPYSYQNNREKYKEDEEKREFTLKECLWFCMTSLTPQGGGEAPKNLSGRL
LAATWWLFGFIIIASYTANLAAFLTVSRLDTPIESLDDLSKQYKIQYAPLNGSAAMTYFE
RMAHIEVRFYEIWKDMSLNDSLSDVERAKLAVWDYPVSDKYSKMWQAMKEAGLPNSIEEA
VQRVRDSKSSSEGFAWLGDATDVRYHVLTSCDLQMVGDEFSRKPYAIAVQQGSPLKDQFN
NAILQLLNKRKLEKLKENWWNNNPKAMKCEKQDDQSDGISIQNIGGVFIVIFMGIGLACV
TLGVEYWWYKWRKRPVIGDVTQVEPSKTTRNNVGNIDDGKQEGFTFRSRNLGLSNLKRKF
*
>g15199.t1
MADAAVEKKDAAPEEVTSTEVKESPVKKSPAKKAEAAESNGKEENGSGDAPEDVPAENGD
SKDDEESNDATENGDAKKETAVKRKSAAADNGDARETTPEKKAKVTEEAPPAEAEEAAA*
>g15200.t1
MGNNAATANKKVDAAESVKEFLDQAKEDFEEKWKKNATNTAGLNDFERIKTLGTGSFGRV
MIVQHKPTKEYYAMKILDKQKVVKLKQVEHTLNEKRILQAINFPFLVSLKFNFKDNSNLY
MVLEYVPGGEMFSHLRKVGRFSEPHSRFYAAQIVLAFEYLHYLDLIYRDLKPENLLIDSQ
GYLKVTDFGFAKRVKGRTWTLCGTPEYLAPEIILSKGYNKAVDWWALGVLVYEMAAGYPP
FFADQPIQIYEKIVSGKVRFPSHFGSDLKDLLRNLLQVDLTKRYGNLKAGVNDIKGHKWF
ASTDWIAVFQKKIEAPFIPRCKGPGDTSNFDDYEEEALRISSTEKCAKEFAEF*
>g15201.t1
MQTRKRPQVPGVSMSKTDVDGRWSSSGVRGAKNLRVSRFRQTTLACTTENRRRLSLVTYN
TRTLRTDEKIAELEEELNKLHWDILGLSEVRREGEDTITLKSGNLFYYREGDQKSQGGVG
FIVHKSLVNNIECITSVSSRVAYLILRISKRYSLKVIQVYAPTSAHPDDEVEAMYEDISR
AIHTSKTYFTVVMGDFNAKLGKGCDNELRVGQFGCGNRNPRGQRLANFLEKEELFMMNSF
FKKPPHRKWTWMSPDGSNKNEIDFIMTNKKHIFNDVSVIHRVKTGSDHRMVRGTLNLNIK
IERSRLMKSTLRPTISHIQNPESFQLELKNRFACLEDCISVDDMNDRLVETVQSVGYKYF
KTRRRNRPQKLTDQTLNLMAERRSMTLQTSDEAEKYRQLNRQIQQSLRHDIRSFNTKCVE
ETIERNKGSKVFARDLSIGQSRLMQLKTEDGSLASTKPEVLREIERFYGQLYTSVAQPAS
DLVRDPRAKLTRHYTEDIPDISLYEIRMALKQLKNNKAPGEDGITTELLQAGGSPLLKVL
QKLFNSVLFEGTTPEAWNRGVVVLFFKKGDKALLKNYRPISLLSNVYKLFSRVITNRLAR
RLDDFQPPEQAGFRKGFSTIDHIHTLRQVIQKSEEYNRPLCLAFVDYEKAFDSVETWAVL
QSLQRCHIDYRYIEVLKCLYKNATMSVRVQDQCTRAIPLQRRVRQGDVISPLLFTNAMED
AFKLLEWQGLGININGEYITHLRFADDIIVMAESLEDLSTMLEDLNRVSQRVGLKINMDK
TKVMFNNLVSPTPVSVGNSMLEVVDDYVYLGQTIQLGRSNFEKEVIRRIQLGWAAFGKLR
RVFSSNIPQSLKTKVFNQCVLPVMTYGAETWSLTMGLVRKLQVTQRSMERAMLGVSLLDR
IRNEEIRRRTKVADIAKQISKLKWQWAGHIARRTDSRWGRKVLEWRPRIGKRSVGRPPAR
WTDDLIKAAGTRWMHVASDRSAWRSLGEAYVQQWTSYG*
>g15202.t1
MKGIAVGILFCIFGKNVMCIDYEFEDYLNRTDPVDQQIYTYKKLHKHAQLLTTSAGEPTD
LRDTMLLNSDVFANQFFVDLVSNTNVERIPERLVHAKGAAAFGYFEVTHDIFKYTKADVF
NGIGKKTPVLGRFSTALQNNDLVREMKALAIKFYTKEGNLDFLCLNFPVYLYREPISFPF
FVRSFKRNPKTNLLDYTMRWDFITSRPDALHAILWLLSDYGIPNGYRKMDAFPIHGYEVH
NKHGERFIVKFNFRTEQGLEGLSTEVAQEIGGRDGDYFNRDLYDAIANKNYPAWKLELDV
IKFEDLKKLDYNPFEVNRMWKKGTYITVPVGRLVFDRNADNAFRVSELSAFNPGNLVPGI
PGPPDNMFKTRRSAYRDTQLYRLGINHNKLDVNAPLYERTYNRDGVPPVRDNMDGAPNYY
PNSFHGPMPYVDVNRPKERLALLETNAVDLEPCSYFYNHVLRTDSQRERLANFTIPTLTP
VAPYMQRRVLRLLSLTDPDLGRRVARRLREALGTPPLPEPEAITIDR*
>g15203.t1
MKGIAVGILFCIFSKNVLCIDYEFEDYLNRTDPVDQQIYTYKKFHPHAQLLTTSAGEPTD
LRDTMLINSDVFANQFYVDLVSNTNVERVPERLVHAKGAAALGYFEVTHDISKYTKADVF
NGIGKKTTVLGRFSTALQNNDLVREMKAIALKFYTKEGNLDFLCIHFPVYFYREPISFPF
FVRSFKRNPKTNLFDFTMRWDFMTSRPDALHAILWLLSDYGIPNGYRKMDAFPIHGYEVH
NKHGERFIVKFNFRTEQGLEGLSTEAAQEIGGRDGDYFNRDLYDAIANKNYPAWKLELDV
IKFEDLKKLDYNPFEVNRMWKKGTYITVPVGRLVFDRNADNAFRVSELSAFNPGNLVPGI
PGPPDNMFKTRRSVYRDTQLYRLGINHNKLDVNAPLYERTYNRDGVPPVRDNMDGAPNYY
PNSFHGPMPYVDVNRPKERLALLETNAVDLEPCSHFYNHVLTSDSQRERLANFTIPTLTP
VAPYMQWRVLRLFSLIDPDLGRRVARRLREALGTPPRPEPEAITIDRQGSSDPMPESESE
SEPEQKSPQFDAAPKLSRKSNRNDNIYRGK*
>g15204.t1
MLNVLIHELISKLSTEQPFRPLVAGRRDAGRRDAGRRDSGRRDAGRRDARGRDAGRRNAG
RRDAGRRNAGRRDAGRRDAGRRDAGRRDAGRRDAGRRDARGRDAWRRGARRRDDGVGTLG
VETLDVGTLDVGALGVETLDVGTLDVGCLGVGTLGVETLDVGTPGVGTLGVGTLGVWTLD
VGTLGVETLDVGTPGVGTLGVGTLDVGTLGVGTFDVEALGVGTLGVGTLGVGTLGVGTLG
VGTLGVGTLGVETLGVGTLGVGTLGVGTLGFGTLGVETLGVGTLGVGALGVGTMESGRWA
SRRSMSGRWTSGRWASRRSTSGLWTSGAWASGRWASRRSTSGLRALGRWASGRWASGLWT
SGRWASRRSTRRDAGRRDAGRRDAGRRDAGRRDARGRDAWRRDARRRDDGVGTLGVETLD
VGTLDVGALGVETLDVGTLDVGCLGVGTLGVETLDVGTPGVGTLGVGTLGVWTLDVGTLG
VETLDVGTPGVGKLDVGTLGVGTMGVGTLGVGTLGVGTLGVGTLGVGTLGVGTLGVGTLG
VKTLGVETLGVRTLGVGALGVGILGVGRLGVETLGVGTLGVGTLGVGTLGVGMLGVGTLG
VGTLGVGTLVVETLGVGTLSVETLGVGKLGVGTFDVEALGVGTLGVGTLGVGTLGVGTLG
VGTLSVGTLGVGTLGVGTLGVGTLGVGTLGVGTLGVGTLGVGTLGVGTLGVGTLGVGTLG
VGTLGVGTLGVGTLGVGTLGVGTLGVGTLGVGTLSVGTLGVGTLGVKTLGVGTLGVKTLG
VETLGVGTLGVGALGVGTLGVRTMESGRWA*
>g15205.t1
MSEQLFNIKFVQEIQKHPCLYNNKMCEYSRKDITEKAWKSVGETVNLTVSECREKWKNLR
TVFARHTKLSWSGKSKKKYYLADTMQFTLPFLKVSSGKLGIENTRNISETQVKVEEQYVE
LEDDTVTLHDPIQNCPSPEFTPLPYRTPPISPDSESSHPSLSNCFNNPKRNDNMPPQIDL
DIFNSRAKRKKIDDTNSREEANKNFLLSLLPDVNEMDKKQVRTFKKKTMEIIEEILNN*
>g15206.t1
MVRVSCLLTCCLLGALLLVVPAAAYPSPSNYYRDEGQYEPEEIMDMLNRLGNLIQIERKM
ENFKDDITSEKRALDLGLSRGYSGALQAKHLMGLAAANYAGGPGRRRRDAH*
>g15207.t1
MLALTGILVLTVCQSILADDAPPNIPEKCRAPPQDVVNPHECCKIPPFFSEEDLKSCGFE
KPQEGRRFQPGPPDCSKQNCIVKKHNLANADGSMNKDAVKAYFDKWATTNAAFKDAVEIA
KERCVNVDLPGPICEADKIIFCSSSTLFAECPVWENNDNCKRLKDHMNECRPPSP*
>g15208.t1
MHVRVSVLLAAACVCALADDNQERRSKLPYVADAVGNTIRPPSSAATVGSPVNLLTPDRY
EFYTFDESGELVKRLMTLEEIQAIVAAGEETDGLVTFANDNQPTIGFNFSQPPYTKVHNV
VTNVQNVLKAQMEAHKNKPQVPPTLDTPDVSDSWSLILPSIFGNTGVDIVPDKISDTFIT
PETETIEFSSNLNDDNLNSKEGNHQISSSSTPVYEGIKKDSVMENTIKRDKISTTSTSTT
TTTTPKTTTTTTTSTTTTTTTTTTPKPRTTSTAKTTTSTFAPTTKTTTLIPTTKQAVPVS
STTTTNPVPSTIKTTTTAKPTAASTTAKPSTTTSKFHVTIGAQPEKYSVSTTRRPIPSTT
RKSSTTTHKLEKISSTTTTKPISTSSINLLNSTQKTSAATTTQKTIQYEKISTLVAVPTI
AYITDKTTRRPISATKPSHLHSISTTKSGTTTTNSPTTSFHKVHSSEMTDKPTTIPGSLT
SSSNNQEYEKINSTTITTQSVSPSTTISSTEFVTIQSAQNIVIEKTTPSSISTNDNGIKD
ETVVPLFDVAQSISQIASDLGGNYAPLPTATNLLDTTKINNMDLESKENLEIDIPSGVEN
DSQTKDNNTNVGGNFIKLSTLEAHPVENKTSTDKVEEKVGIADSLIIQKFESTSHSTTSS
TSTTSEPPISITTTTHSTTVQTPSIKINSPILSSTTIDPIVSESMGNLLSQVVNSIPPES
IIESQKLPTSENNNKSKPDILKETSLENNTSEIMSKTENNLELEKNYNNEKQKDPNGSSE
KTNANNENKDNLVPISVINTKNQLTEKLPGFKPNEMVNNIKNSPIKPLQQNKLILNKQDK
KESLGTTEIYNKIDSTTTASDLKHIVIDNSHGGDKNLLDNSKNKKNGNKESELFPKVDEF
KKKIQKVNIDDKELANERNNSWKLISTVSPPKANEILKEKHKTEGFYTPESIENKNIILD
FSKENQGLEVTTKDLGEDIVQFTELCNELAFRYWNDMISNIDKKRSFVLSPYSITSMLAM
MFMGARGATSGEMNEILRLDDMVTFNPHFTLKNISDSIDTNPGSGVMISAFIRELYSDRN
KGKLLTFYKERAQHFYNGHVEEINFKLISDIIRRRTNLLVKRYTWGKITEYMKTNTIVMH
PPLAAFSTNIFQTDCTGSSVEGRDGEMYFVVSPNVRQRRLVPVPAVVYRSNFLAGYDPVL
DATAATLGNTNSIVSTLFLMPGQQGNVVHAEDLEALEKRLLDSNPTAPSWNRLLRTLLPR
VGLELQIPRFSHKSTFNVSSTLKRMGLKDLFDAQHADLGGLNGPSKDLYLSDMIQSTTFV
TCGEDVIGEQHHIEEYPENLETTSKSRTARWVHGWDEPRDYQRAFHDPHDVGDAMHLPLH
LRPRQARLPARNAQPARLKFDRPFLFFVRHNPSGMILYVGRYNPRLLP*
>g15209.t1
MQALQAIQSLDAIEAIDRIQNHIRVVERFKKMLGTTTDFPKLRQVVFVLELLLQLLGIHP
ILLKCLQPAEEELMMREFHTIRNFPTVVGCIDCTHIRTRKCGGDAAQYYINRKGFYSLNV
QVTCDAHLRIRDIVARWRGITHDARIFNESSLKERFETGSFKGRLLGDSGYKLEPYLFTP
ILRPQNQSEEKYNEAHIATRNTVERCFGVWKQRFQCLLHGMTCKLENVKTAIVALAELHN
IAVDHGDMQVDYDTDIERGEVIPKGTRGSANANAILQTFIQRLFSE*
>g15210.t1
MKARQYSEKHLNCPGPRMKLMVEVATSRVHRAKALKAARELCRLKAPTDCEIPPAVAPSD
YHSTFGYSPPFNLKTIHHRVCLSDFY*
>g15211.t1
MRKFSEANKEECKTVSLDIPRVHRSRKQFPTGSQYEGTWDVLGMSGYGVYTFPNGVIYEG
EFQDGMFHGEGSLQYPSGIVIRGRWTKGELVERTLVFADGLEYNETDWHYCKMPDRRFTI
EYEHGLQPAGQSYLTAEQPTRDVPDGYYDTGDGFYDPRTKMVYSADDLSVIVRSPSVREQ
NWIVVNCRTSPDSAQGPRTELYEEWLEPTLEPLAPPTPATSSRLPPSDRSQFEQDHDIEV
TFKYLQEELSDTSSDTDAI*
>g15212.t1
MKCHYEVLSLTKDASQSEIKKAYRKLALQWHPDKNLENSQEAKEQFQLVQNAYEVLSDPQ
ERAWYDNHREQLLRGAGSSYNDDSLDVFPYFSPSCYKGFGDEPTGFYGVYSEVFSKLASE
ETDFLDDPEDVEKIPKFGNSSTPYEEVHEFYAYWMAFSTSKSYVWLDQYEISQGDNRRVI
KLMEKENNKIRQKARKERNEEIRRLVSFVRRKDKRVIEHTKLLQEKAEENKRKAEQVRRE
RIMQRQKEIEEAKKKEGESSFLQSEDYQKKLSEIESLLAEEFGLSSDDDTISEGGMESSN
EESSKTEEASEISKTTKSPKGKSAIKNLYCSACNKLFKNINSFENHENSKKHKENVANMT
MDDNIEISDGGENEDVEYDEKINDTPTKDIQAKKVNGLTEEEDGETVGNSTSDIEDNDIR
ETLSDDSDKFQALPKSQKKKKNKKKTFVPMPESEGNDSHDEMSYNEIEGPSRSRKAKKFN
MLKSQIQAKKEASLKKGSQSQTSTENLYEVSSTTPTDDALGEAALPRDRPALPKTQRNVK
PKKLIDRKPVRTKASETEDSSTTLNLRCAVCQTDFQTKNKLFEHLKKTGHSVPLPQTSFT
QKKGKRANR*
>g15213.t1
MSRFRFRRQDGYVSVPHDDSGFADAQFEAPPLKIPWKAISLAASLFIVGTSLLIIGSLIV
TGHIDTKYSDRLWPMIVLGGIMFLPGAYHIRIAYYAYKEYPGYSFADIPEFE*
>g15214.t1
MHNTSMQLRGRLTIVSAVVRALLAAAPLFSRTSLSISVIPSGSGSACVARRWRGAAELRA
PGAAASRLSRATPPLRRQSDLEAHARPRFATPSNAGPSRPGALQGASAPYLTPHATPAGA
DGRRRSHTGLGGLKVRSLSLPTR*
>g15215.t1
MEIVPEGKNFRLVTEDELPAVADLLVQYMPESLKFHQTIQTYLNNKVWDFQFYVGKNWPE
DPICLHFPGCTSTPNSHPYESVTVFCPSERAELVDLLTSEDILLDLTQPLYLNFTHEAIV
NRFERRYEAHDKITGDVYVCDNPPPDVVTADLPPDVELVRLQPEHMKAVHDLYPASDIEC
REVFEKLVAELPAYGIFVEGQLAAWMVQSYYGAMFSMQTRPEFRRKGYGIYLAKRLTKEV
ATRGYKPFVVIRPENDASRSLYSKLGFEKRFRTVRAVLRPR*
>g15216.t1
MTSLIDKIGQLIKREKTTPERKKEDVAKSSSEILSELFGAFNAAPPKIEEVPVKKSKKSK
KKHKKEKKKRSRSVSSSSDSDDSDYSHRRKKRKKSKSKKRKDIERSPSYEPIIVKKDPEI
KIKSETGVKLKNVKDEQKVKIEKENPHYSIKSEDIKSEYINDNIDTSLIPLPESPQKDLK
LDLLDLRHKLDKKADNTGETDKSKGKIQIKNLKFSAVFEETVKKAEEEARKKAEKTEEGE
YTDSSSSSDKDEESNAQFPKSSDPGGILKKQADEEIKISEGEKLASSKKSKHSDSHKSLR
RDRSRSRRRSHSKSRRSSSRSRRKGHTSSRSHRSRSRHRSSSRKRRSESKSTSRLRHRST
SRSRIRSRHLSPRHRNRRSRSPTGVKLADSEKKRLLEVARRNAINMLKNGAVPAGAAALP
PHTRNQVMAAIQSGGKSVDELTDFCKHLSKKEALGELSSVSSNDEDMSENEDTIAFHHPF
LVKEKAPIVMNIRGGAPLPTKSIVPVANKEELRLQFPVSSGSQHREKASEWVPVSPKKDT
TVATLNSKTTVKANVPLVSPDKPAAKSEPLALPAPPPTTQPAYMKSFTSGSQLTSVPALP
APGPQAYPPGIEPPKIDVASIVSQKLSLIRKEQEQNELSTTRGFGWSRESTLGQFTGSTG
AQILTPRELASGTQAWAKKDQLVRAAPVEGGMGMQLLQKMGWTPGRGLGKEGTGTLQPLL
LEVKLDTRGLQSKEEMKPQRPGRGGRGGPAPLIAGGKHPVSLLGEYCSKQKLGPPEYNLC
FECGPDHKKNFLFKVKVAGVEYQPAVASANKKQAKSDAAQLALQKLGILP*
>g15217.t1
MAYLLPNICRCLCMRSGNTLNVIQTASYHANVIDHYENPRNVGSLDKKDKNVGTGLVGAP
ACGDVMKLQIKVDDNGKIIDAKFKTFGCGSAIASSSLATEWVKGKTVDEALKLKNTDIAK
ELSLPPVKLHCSMLAEDAIKAALSDYRIKQQAKNE*
>g15218.t1
MTIGFRTLHKLIVPAVGNLICLSRAQLSTIKMADNNPDYKSAKSIYEFTVKNIKGEEVKL
DAYKDHVCIIVNVASRCGLTANNYKQLNELYDQYAESKGLRILAFPCNQFAGQEPGNPEE
IVCFVSERKVKFDMFEKIDVNGDSAHPLWKFLKNKQGGTMGSFIKWNFTKFIIDKNGVPV
ERHGPNTDPLDLVKSLEKYW*
>g15219.t1
MSTRSGRVRPSIAETSPPRTRKGVSPPRSPGRARKSSPPARSARKSPSRKSPSRKPASKS
PARKSPSRSVKETKEISESSPPKSPVKRPTIKTDSQVRLEDISAKLEIFRGTRSRRTEYS
IKDLTTGISSTDFVDEKVNGLESILNPLNDYGLRNRRSVEDFGPPRRSSRLRDITENIPD
IRRSYSKSLTKSISESVSKSIDTFSDEDHSDDIQREKSKSVTRKLATPLRESISKLRQAT
NKFEFGGQLGTGLLLTIIPAVVFLILISCSNQCRNRTILNPSAFKSLTWFSSQTLLLLLA
QYVIQATFSLIPILGTKVSQANGRKYCFNAFVSSIFTVNVLFTLDHFKIWHVDNILESYL
NLAATSYALAVVISIILYVKSRRLDRSQLNPYGCTQNIVYDFFMGREIEPWIKKLNVKLW
LSRICNINALILSVLIFKHSFVIQEKDIENLSWNNYREFMTKVHYKPTLLLYSMMQLIYV
LHFIMQEHKILFTFYWQSEGLGYLQTVSSALYPFYFTTIAKFVADAEISLSTNTLAIASA
LYAVGFLLMLISNNVKFEFRKNPLQPGLARMESMPTFHGNKLLVANLWGVLRHPNYTGDI
MIHIALALPGILSQRVFAAAPALLTILILLHRAWRDHARCKERYGSAWQRYCKRVPSVVL
PKIL*
>g15220.t1
MFFLFTANTAQYAHYVFNTLDQDRSGLLSFEEFVTGLSILSRGTLEEKLRWTFSLYDING
DGYITKEEMTEIVTAIYDLMGKIVEPMVDDDVVQEKVERLFQKMDLNRDGVLTLDEFLDC
CVRDEDISRSMGVFDSNF*
>g15221.t1
MKWWERRHYWQVLEIEEKPNSELEELGEQLPRYRPDSIAALRRATRFTEPELKRLYRGFK
AECPTGVVREDTFKLIYSQFFPQGGTMTPPPPSRKYNPQEHNKTRDMNLPDRKKRESTYN
LRGESEHINLKVLGQDNAIVQFKIKKHTPLRKLMNAYCDRAGLSMQVVRFRFDGQPINEN
DTPTSLEMEEGDTIEVYQQQTGGAPLV*
>g15222.t1
MGKAMDTSPRKCREIQTLLLHSTHFQRHIAAIAGLSKSVVNRIKNKIDHNKPLEANRVGK
CGRKRITTPRTDRKIRNICLKNRKKSVACLTTMINNEGVNISERTMRRRLGEENLMGRRP
CKKPRLTETMKKKRLQWSTEHRNMTVADWGREDAKICIESMPRRLEALIAAKGGITKY*
>g15223.t1
MDKEKFKTYNPYQNGATQKRNVYGKIDDKPLKEFDAKDVYGPQITEKDSALLDRHDSFYI
TTKSLLVLFQIMGVMPIMRVPKSAQTTKRTTFNWISKATMWAYLVWGLESIIVIRVGKER
LANFQQNSNKRFDEVIYNIIFLSILIPHFLLPIASWRHGPQVAIFKNMWTHYQLKYLKIT
GTPIVFPNLYSLTWGLCIFSWALSFAVILSQHYLQDDFELWHSFAYYHIIAMLDGFCSLW
YINCNAFGTASKGLAANLHKALEAEHPALKLAQYRHLWVDLSHMMQQLGRAYSNMYGIYC
MVIFFTTTISLYGSLSEILEHGLSYKEMGLFVIVGYCMTLLFIICNEAYHASRKVGLEFQ
MRLLNVNLGAIDRKTQREVEMFLVAISKNPPIMNLDGFTNINRELFTANISFMSTYLIVL
MQFKLTLLRQNARKVIKAITKAFFNTTTTMADDVDEDDEE*
>g15224.t1
MDYTKIPHFALHRQTGTVLIRLKMEISDICRPLTNTRSDYAKVVHRPTSCEQCSRTRLNS
QYSDCDSDIVDKCRPYRSSTARSRYVNVCAAVCLVLLVGGLSPQSSAAPHKRNMERQRRA
VSEDEALWASPCDYDNTSALEYTPAFAIAVASQAKNARVKTAAYKDTFAWKLHTYESFDK
LLLDWSSTDWLRNFTWFREEGLPKEKVLNQRMPKKYLSDLMEKIDDVLPSMYKGLQMIVA
SLKSISKDGLNTDNASTSMKSDIIQSMHDVRAVLCLFYDLMRSRKLEIPVLKISEVPDIK
TVDKLSYALLVYRDTLNYLEYLEQVCQELSDMGSNKAD*
>g15225.t1
MDVFLTGFPKRLLVAVSVVVIIAMCLIPTEARSMDHRRRHQRRPDTAQLTKDMSASMKRP
KNLNVEQYKNATRKIMKKLRNTKRFFDQERKELNETREYRDGMPSWLPAVNFVDIHFHDY
KSSRKAGSISERKFTYLMPKLYKSLKEYEVIFMRLLNVQLDFPDDPFNNYKTLRQRLIGN
TLNRLYSTIAEITENMATVHMLTPVFDKNRMKLDTLEMKVDATQCLKNDYIAFRGYGNLL
NNWNSEFRCPRSKRQNKRCAAYEAKLRKKEGNRRSKDSKLATLMS*
>g15226.t1
MNELTNVMSVRRLDVLCVTETKRKGCEVEDLPGGAMALWAGVQQSDHASAGVGVLLSSRL
VTGVKDYGLVNPRLIWVRIKLGVTRVFLVAAYAPVSSATTQDLEKFWEDLQGKFSIWLKL
MKG*
>g15227.t1
MVDSRLRKSLMDTRAYRGPTLDTDHYLVISRFRGLFKKWRHWRVRVPFGGLERIKSEKLQ
DISVRRVYERQVREKLDKVCLTDLDVDECWQVMKDSMVEVAKEVCGYAKIRKSLKGDAWW
DKEVQDSVERKKKAWLDYVASLQMNNGMRDEKREIYRRLKNDTKILVNEKRERDKVEADE
RLAKSFETNIKLYWREVKKSRSSSPVSGMNRIKSKLGDILENTQDVLKRWSEYYGEMYDY
AHNPDAGVADLTVPACEDITIDEIVRAIRSLKCGKAAGIDQVSAEMIKYGGAALWDSFWV
LCNLCWRSGRIPKDWRCAVIEPLYKGKGSHNTDLAAESSEIITEAVAPPHYLNTKEESNT
AHQTDHSIEVVGDSQNFFPTFANLFEPRQQNNFRLGFGNQEGAFSQRPNSYRSLLNYPLF
GGYRGVDNFSKQNSPVSEPLVDASSSVLGSGNFGIIRGGTFFAQNDDESDFGDSFSSFYN
NGHGRPSQGVGYIANPRPNYNQDQFANFRDFADINTPSNSAYSHYVVVYANKNATMDDIS
EETRNVLSEPKNIIETLERLDETSPPKKSKTKTKLEATKQKMTNKKEQWKKTNSKYFSQM
HDIDEPLLALS*
>g15228.t1
MFSGKDAANPAYPTQWALNPTAYQNVDSSQVDWAALAQQWIAMKEAAAIVSPPQSKQDAE
EGEAPMEVENTDANCEAPAAGAEWNTAANNWGGGWNQWGWGWQGSGAVDPKMAADPTMAI
QPLMDGYMPDGTTTMAGYTSGAVPAPTFQHGYWTAPQVEQTTSSRSSSRSRDRRSKSKNR
DSKSSRSRSNRYSRDKVPLIPPVIEPIMVPTPTPVTSTIDAAKRRQLPAWIREGLEKMER
EKQRAIEREQEKKVQEEAEKEKKRLEEEELKRMKAEASGEPVMPAKSKFDSESEGEEMEK
EEEPVAAEVPVEEVEPEPKPEPEGPLLVQKSKEEIMQEMMLAVRRSLTEILLEVTDQEIQ
TVSQEELARFNAAQASRLNAMKASKSNALAAIASGLGLGAYESSSDESDDDEKKELSDQQ
LQDIIRRKRAEFERTSREIEAEVKRAELKEAGEESTTPVSGTPERPKRSRTSVTPPPTVE
SDTPEKKPERRLSKDRKVNSKAIDKVDGNRKLDTIPEEKLKKVEKWERTPSPPSKTNSKD
NTISSSSDSEDDSSSSSKSSDSEVKIEANRLKKRKRKDSSASDSPKKSKKSKKEKSERRD
RNSYSKTKHNDHDKIDNSKSKRRDEYYDRHKSSKSKDYEKSHKEKYRDDSDNDRPRKRTK
RSRSTSYESRSGRRKHSRDRSEEKSRRRDKRSYDRDSSKRDRSYDRSGRDYDKYDRYERS
RDHDRRRSRSTSHSRHRR*
>g15229.t1
MLSRLLRQFLFILIHLVVNLLVTVRNVYRRLCVKKFVSPANEVTKTDIMKILDHVPRMEK
RLKHLVMLVDTEHAMSDLAKVVIWSLISGIPYVSFHDITGDLKENEEKLFYEIERNKKGV
PGCIKWANKPDLNGYTNGTQANTVVVNIFTYNDGRPKIAQCIKSIALEELSCERSAEEYT
AQELNKTLMHVYPFMPDPDLVLYTGSLCCTYGLLPWQIRLTEFIQLCTDHNINVDHYVGA
LYKYNKCDQRFGT*
>g15230.t1
MQLHIRGQSTHVLDVNGEESIGQIKERLCALADVTDDVTLSLCGAPLEDVTLVSELSSNE
LDLTVPLLGGKVHGSLARAGKVKGQTPKVEKQQKKKKKTGRAKRRIQYNRRFVNVVQTFG
RRRGPNSNS*
>g15231.t1
MLLEVSEGAVAPVNSLLSGFYLIVGPFVSALANKYGFRVVTMIGSVIASIAFALSYWASS
VEYLYLVYGVVGGVGFCMIYLPSVITVGFYFERWRALATGLALCGSGVGNFVFAPLNRIL
IKNYGWRMTIVVHAGLALLCVVFGAMFRPIKPTRVTLADRNEEEDDSKRHEEAVEKLNSM
LKLHNKLDSGISMPPEMRFTNKVSPHTWMGVANNTRYPTAEEVFRGSNSHLSRRSSATAG
TIKHGLGNKPLFIAVPVAEKDEQEDSNSNIDNVEPLISSPVKVISREARPRRSHVDLVAR
PLYRDDIFFNASLARLPQYTSRTSLGYHLAVTHVPTQVDAQEEESGKCQLCPEAVRRTLA
TMLDFNLFRSPTFNLLAISGFVTMLGFFVPYIYIQKRAQENGWDESTSTMLLSAIGISNI
VGRVVCGLVSSMPKMSPLWLNNIALTAGGIATMMSGLCFHEVYQFGYTAVFGLALACFAS
QRSILVVEYIGLEQLTNCFGLFLLFQGFGALLGVPIAGAIMDLTQSYDKSFYVSGGFLLL
SAVMCYPIDYVSRWEKSRNKLAASPKV*
>g15232.t1
MVQRVATDERPFETPSSDESGMGRSDSPSDDSEPEAALVVPPDGGWGWVIVAASFMCNVI
VDGIIFTGGTLLSAIKEEFHNLILIFIICIHNIFNMSKPAKINSYKNVCCKRSKDALCLY
K*
>g15233.t1
MKKVFVHHPHHQHFHSNSKNGLSLGPIVSALCNKYGCRAVCVAGSFVAAAAFVLSTFSKS
VTMMMITYGLLGGIGFGMIYLPSVVAVGYYFETRRSLATGIAVCGSGVGTFSFAPLASIL
LNEFGSWQNANLLLAGLILNCAVFGALMRPLVYPKTSGEKPLLQRMAEEKRLQMERGSIG
GSYFVVQLPDGTMEKRLKAPLNIDPGVHSSLNLEALARVPTVPNMPGVPTVPTLPTITEA
RVPDDSEEKKKGENGTALNQQQMARNVSSPAFSVHAPGLPKNGSVPFFDRQRKQSTGDRS
AADRFKPSLAAIKATSKTSMNSQYRNNPDGDTESMVYTSKLSVSGGREPSRMVRPMSRKD
IFYSGSVLNLPQYQSQKSLQGYRNSVLSLPQSRQTGDLERQEQYDLCPCLSLPASFKSAL
GSMLDVSLLRDPAFMLIGVSNVFGMAGLYVPFVYIVDAATLNGVEASKASFLLSIIGITN
TIGRIMCGWVADFPWMDSLLLNNVCLIIATVSVALTPFCYSYGAYIAVAIAFGIAISGYI
SLTSIILVDLLGLDKLTNAFGLLILFRGAAAIIGSPLAGAVYDATKNYDASFYMAAAFFL
ASTLTSFAAPMFRRKQEEIQQPIDVLTPIDEDLEEGEEEDPDDTPITMGAALRHTPAITR
TAASPSDPPSPDLPPQRESVL*
>g15234.t1
MNKSLLQTESETSCEEAARLTAEGAADDDDEAYDYGALPPPPDGGYGWVVVFASFMCNLV
VDGIAYTFGIFLPELVTYFGEGKGTVAWVGSLLSGVYLAAGESFCHE*
>g15235.t1
MAFHGFKTPCTDKSARCLKDFLQSVTPEFINGIPELGISSLDPFIVDKVNLLLPGGLKIE
FVQGQSRGLKKCIIDSASISGDNFDLQVHCNFAIKGKYRSHGKFMMFTIDGDGDSTILCK
NIKFDITFKLGVVNGPDGRKHLDITNFKSKHSYNGQVHYNITNLFRGNPEVSKAVVDFMN
SNWQMVAEEFGDPIVDYGVTSILKNVKKLFQLVPLEDLITV*
>g15236.t1
MQQKKVLLSTLSRTSLGRKWRHYYDENRFDHDHRDCLDGKHDHKRRAFGDYYDYNDRRDY
PYEEYQPGWRPRSPPTPEEIEACLYACPKTSNYKPVCGTDNVQYANVGRLQCAMICGIDV
QLKYSSACPETQTSQSPVDAQIRNDCIQSCPVTTEYNPVCGTNGVSYNNIGRLGCARSCG
VAVKLLRTGSCPAQAQPTTTEQPKEASTQSVVDRCIQNCPTRTKYDPVCGSNGQTYNNIG
ALKCAKRCGVDVSLRRSSSCSKTPSNSNPQDKPASYDNTQDSDIPKELLDSIFTSSAPPP
KDDEEIDIDVRIQDRIMFEER*
>g15237.t1
MEKLCIFLVLAIVSSQALGMNLRQRRQTSDTEEDLEDRYGWNRPNRPFIRPGQGGQFPGQ
GGQFPGQGGQFPGQGGQFPGQGGQFPGQGGQFPNQGGQFPGQGGQFPGQDGQFPIPNERT
TPSPDGAGSTTTLSSTQNLVQQDCIRNCPVTAEYNPVCGTNNQTYDNQGRLECAQRCGVN
VNLLRQSRCPAATTAPTS*
>g15238.t1
MSVTYESQLTASTFAAWREAQSATLPFLRPMRIGQSNVMWSHVREGVPPPLCAGRCASPP
AGPVCAFDAAGTARTFATLCELEAVSCRESTCKLHFTILN*
>g15239.t1
MKATTLIVFAVLLVAVSCRPEKPDLKQLKAEAARKKACMHDCSSAQSAPVCAGKNGQKSL
SFGSECALNNYNCEHKDDTLHVVSKGACPGSTAIRLS*
>g15240.t1
MFLRGERREQEQRELDKQQKEKERERIEREREREREREKQEREEKERREQENAASKLVSR
HFEESLRLANQKRERSMSWSLLNSLAPNRGAAGAEHERLRAADRAYYSPPSHAPDRLAPD
YGPPHPPHATHAPRHSLSKSDKQPPHPVLPKGEPNFGPYNYPPYRYEKLKDQHLPAPPPL
VPEKNSVIVKHDAKQIHLEQKHPYPSKPRSEPSPHYLPSRPYRTGLSPHAPPHPALQSSP
HAALPAQDKNRRLYQPPPQRSPAAYYQAAPAKPKVSSPAPPHIYGKPSNSPGPAHYTVAV
EPPLQLTKAEPPPVPYPPPSAYSPALRTRPPPVAHSRTPEPRPQPPPRAHGDAAASSPCQ
MQPLDLGVGREDPDRLSPRRRCPFEPADADAKRRRLDSPAPEPLIAAAASVGRTPLGSEP
APQAPGPPCDVRVPSADGSVETPEKAAGASPAPHITPSASPAPSTPVPPAVSPPITAPPT
TATPPAPPATPPGSGTGAECDTPAKIASPSPRDGAAPVRHLGKKAWLQRHETAPIGEGDC
SGGGGTCITLPMTINRASEPDDSGSNIVVPVAAKSIQRGARKSSKPRKPKEVNGRDDAEE
DSSSSDRETNAPPKRKPPKAKRKKGAAKKANDEPKKKKASESGSESDKESDDKDSDSGGS
GSGSGSTSSKRGGGGRARGRRSRGGAGGGGGGGGGRGGRRREEPPGRTPSLARAKQSSES
FLQNGPCFEVAPRLAKCRECRWSPGQRDKDMPNIFCRFYAFRRLKFAKNRLTIAGFSDPY
KDAEEEDKDLWLSSSAGAAELDIEMSCFLLREIGDQFCELLQQEKEAESHHINEDKTIAW
KRVVQGVREICDVCETTLFNFHWTCGKCGFVVCLDCYKTRTSGESSNSSTENSSSTTVTT
KYTNDERDSFGWLTCTMGGSHPAKRLLLTQIAAGGALAAAAARAHRVRALFALPPCACGR
APPPADLPPPLARRARDLLQRALDKNIKKEDVKEENAPTNGSSPVKSENGKTGSSIVSWL
TEIPVKTDPKEEKSDSSSSDSEEGGNFSTLRELLIRPAPEGGETQPKKKQKKNKSDILDD
VISSVVEEKKDEDGEVKPFAMTNVVKRYDRSGRGRDELPIRIMTLTESKLLYPDVPHSWL
CDGKLLHLTDPVHPGNYKPFQDQWKRGQPVLVSDLSSILDKNLWSPESFSRDFGDTRVDL
VNCASGLVVPNQPARKFWDGFELAAKRLRDDRGAPMVLKVKDWPPGDDFADLLPTRFDDL
MRALPLAEYTSRGGRLNLAARLPECFVPPDLGPKMYTAYGGAGGTTNLHLDVSDAVNVMV
HASAPADAQERAREAARAADEAGVDVLARRRARLKPPAALWHIYAARDADKIRDFLVRAE
LERGARPRPHHDPVHDQTWYLDAALRDRLYREYGVEGYAVLQCPGDAVFVPAGAPHQVRN
LLDCIKVAEDFVSPENVSRCFELAHQFRRLSRHHSNKEDKLQIKNIVYHAVKDSLCCLEE
ALGAGRAPRAPHAPRAE*
>g15241.t1
MRPHTRTAFTCCYLAAMSLPECRSDPEPCRERLARLPVPRPPSRSTVTPAPLPTTTSPRF
SSLCAIEAFARPCTTFATETTRESLYVCKNSFGGGPESVSASDVGEVSEQRAVCVKEREG
EVRLCAPVNSGEVKSEVSAGADGAGAVASEEDDCVIVCARDADERSDSGVSGVRSGGSAS
SVEEWRGMAHGYGGGPPPPLLHLPPPPPALYAGGDLLWKQRYQPPIHAPLHHAIADEYLV
AANYDRERHERLLR*
>g15242.t1
MQEWDAHLAGAGAGVEEETLSALSAEASDWRTTQDGQRILTTTPSVLGGCRAQVYRAAGA
TQWYTAVIVGVNEHTGELTVTDDTVLEEHSEDPSLVQMRLLGDGVIESIMRGEVVGVMPR
RSRSNLQIASSLRATVFYKEIVKREKK*
>g15243.t1
MEGSPFNRSGITRRSPPPTPTHQKAHEGIEVISTPEIQNWLSSIDQCLSEVCSIASEGKL
NSDQKLKINNLCRKVGHGAAQMAVQYQAAKQKVIVTHNALQTLTDERDLTDCLKDIKRSI
QESSTKQIVPTTSFAEMVKKGVTNFVHPRPVSSVAIYPNDISKTSEETKALVQKIISPEE
MKLKVRGLRKTRKGGVIISTETKDDLEKLKESVQRATPGLTVDDPQKRNPRIIIIGVSTA
MSENEVLKCIFEQNVADKMPSMSRETFMTSVKLSHKSGKRNMESCNYIIEVPAVVRKALI
NQDRIFINWTSCPVKDFTLVTRCYKCHQYGHAAKSCKAVASTCGHCGEEGHSIQECQKKA
EAPKCATCLRFKKPSNHKTGDLECPAKKSAEYRYINSVNYEGA*
>g15244.t1
MYTLDNVFQLRNTIDRLCVHLILTLKPSCFIHLKVLVEYDDVDWQRREWVAVYSRRTFRV
FLVERTLVWAPRKIENKEVKWPALTFTPLSADVTLQADAHPVEFLHDRQLQFLDYANLQP
YQLTDEKSNRNPDPNRNWD*
>g15245.t1
METGSARRNRDDKPRLPTLSLGLSSVRHIVTHLEAQYARVVASDTIERELVKYDPNIDEG
YDEYDDFPFDSSKGQVWRRFTVNFGTALSKCIPSVTFANFGALAVASGLFAPRMISYFIL
YPFCRLVFGTLYPAYASYKAVRTKNLKEYVKWMMYWIVFALFTCTETFTDVFLSWFPFYY
EVKIVLVLWLLSPATKGSSILYRKFVHPALCRREQEIDEYIAKAKDQGYHTVLNLGTKGV
NYATTVIMQTAIKGGGGLVQQLRKSYSLSDLSECEPREERGADEADDVLSEPHLIRRITK
SAYTTRRSASESNSRSPMYFPEVDVDVRGARSRMDEPDFSHIKSSEDISSGYSSADNSTS
LTRTASVGARARSRGSRTAVTTIKRPQAAEDNEVIIEELHDDDSFDSNMPPLINLESPLF
LSHTEPPFIYQYIGDQVKIIQVLGKYPLSTNETNNSDERDQKNITKTETMMESVDNINDK
IVNEHIPSADNLLPDIPIQTKQKDNDEKQINDINECDVKIDSTDNTLIDNKLENEIDNLN
ENEEIETLGFDKSINEYNYSSESDDEASFETPDNTPKLNKKMKGKYGKSKAPMPPAVKEA
LSVTEEKDKGEIMSENSETLTPQYNLLNIVNSSTNITFKQNETPRETQIVNPIAEIKQRH
KFKPPGRIGKGNSSGIGKLLQLPSKLVFWHKTDDKIKSDDISTSEDNSRRSSIENPLDNY
ESCSDISTQGTDRKESVSDKEINDDQISFKDASEHDSEVISQNIIEKSDALQKLIDAKLE
THPEYKFVPLHEEILTTSKSTDV*
>g15246.t1
MKIKKQHRKKKYLHKLNRKRMHNKQRSTGEVQCKILQEAWDKKKSSYRNLREMGLANDPN
KAIKIPSFKQQQLKKAKQIVNKIESDSEEEVRITTRKPRKVEVAEKLEAIAKAPRERKFM
LPKGQVEFITYLLDKYGHDYKAMMKDKKNYYQETWKQLRAKIKTFMGIPKQYGQYLQERG
LLDKEVDEKELQEQAKALVMDDSD*
>g15247.t1
MKRKSCLIEAFDAEHREQDSKIQNKKLYLTNAGTQNIMHRYTIWYKSLLSAEKSCLKDDK
IKKVHYKFEDDKEMVEEYNVDTQVLLRRAWKMKGKLGGEGKWNVEIGDSIPGATPNIETA
DIMECKDQPMVTRRNTRINLEWRIRNLPYPIETYSIKADNDEKCIIVSTTNKKYYKKLQV
PELMRLGLPIEQANIQATHSFHTLIISYKKPQQLLNMEKEWYEELNKVKPIKDIPSDCKT
Q*
>g15248.t1
MTKDEVAMFIDLVASFKILTSKETNAATNKLKEDAWHSLTAAFNAKCGSVPKQKDQLKLK
WDNLKKAARKRSQQIRMNQLKVMYLVPRHCRYSAVLEDMDTGRVEYTVDLFYFFFLFVIA
*
>g15249.t1
MEERDIVFVERVGAVGAKAGGGGVVDERPRCVVVRLARRQLREELLNAARVRRNFSSVDI
GATGPARRLYVNERLTRTTRLLFQRVREESRKRQWRYSWTKRGRIYARQGKGKQAFLFRS
EDDLCRIFNNVV*
>g15250.t1
MCFVTANLTISTRGFSLELLIYSPVQDMYLCFNRSRLLMGRRLTRSQAEKQPNCLFKEEF
GLDGYNRYHLAKNEDRYIGFNRRGNQLRRGKSRIAERLHKCFSFIKEAHDFDINRHNTML
AGYMTKGRPQRRPRPPPQNAIKPPCHGTRHHHGRHQRRRNCDGT*
>g15251.t1
MVDGPLLAISDNMFVHNNSKHGRRAKRLDPTEGTDATDPTSGLYPPLPVATPCIKAISPS
EGWTSGGSTVIIVGDNFFDGLQVVFGTMLVWSELITSHAIRVQTPPRHIPGVVEVTLSYK
SKQFCKGAPGRFVYVSALNEPTIDYGFQRLQKLIPRHPGDPEKLPKEIILKRAADLAEAL
YSMPRNNQLGLGAPRSPPASMPFNSYTGQLAVSVQDTAASQWTEEDYARSGGSVSPRYCS
AASTPHAPASYPHPQHYPAPPTSLFNTTSRMGGLVSSPFSVNPFSLPTCSAQQYAQTAPL
ASK*
>g15251.t2
MVDGPLLAISDNMFVHNNSKHGRRAKRLDPTEGTDATDPTSGLYPPLPVATPCIKAISPS
EGWTSGGSTVIIVGDNFFDGLQVVFGTMLVWSELITSHAIRVQTPPRHIPGVVEVTLSYK
SKQFCKGAPGRFVYVSALNEPTIDYGFQRLQKLIPRHPGDPEKLPKEIILKRAADLAEAL
YSMPRNNQLGLGAPRSPPASMPFNSYTGQLAVSVQDTAASQWTEEDYARSGGSVSPRYCS
AASTPHAPASYPHPQHYPAPPTSLFNTTSLSLGPYHPANMNGHLSSDHHHYNAYNTKDSG
HYSERNVDSKSAADCPANTHAKCSDSDMKGQLSKESKLRSAFAVVRHSPPRVANIQHHQN
WQHLAVQC*
>g15252.t1
MEVSGAPLGSRVVPLLRRGRVPRAPPTVRGDGRGLRGPGTRRRAPVTLVSVPQIHSGIAR
TTGTLSLNARTITQSRLSIRSDELNAAAGGYTSSPWPPLELDPVGWGRKLYPSGAPRSSG
GLMFGLHHQDAGSVHAQPRGPVTSLKEEPLTRAWMTPTSLVDNTK*
>g15253.t1
MASDDTLDKLNSYKTNTMNMKTNENQSNMTRKSTKKYIFMRVFLFAYFHITAIYGLYLCS
QTVKWKTLIFLYFVAMGANIGVTAGAHRLWSHRTYKAKWPLEILLLFLYSLAFQNSVINW
VKDHRLHHKHSDTEADPHNARRGFYFSHIGWLLMYKNDDVKKYGKLIDSSDVYNNRLLKF
HDKYSSQINGMICFVFPVLVPIYYWGETLHNAWNINILRFILNLHTALLINSLGHRWGYR
PYDKNIFASQHISLTIITLGEGYHNYHHVFPWDYRTAELGNNWFNLTTRLIDFFAWIGWA
YDRKSAPEEMIKARAKRTGDGTNLWGWDDKDNKLRNRNTVFPDNPYKS*
>g15254.t1
MTPNEKIKDIKIEETKDEEVSSDTITVGEFKLIDINLFVIVYLHIAAIYGLYLCFTSAKW
TTMLFNFSLYIGAEIGITAGAHRLWSHKAYKAKLPLQIILMLLQSIASQHTVYHWVKDHR
LHHRHSDTDADPHNSRKGFFFSHIGWILMRKNNAVRREGKLTDLSDIDNNPVLMLQKKYA
KFFIGLLCYVLPTMIPVYGWGETFKNAWYVTLLRFILQLHIVFLVNSVTHMWGYKPYDNT
ILPSQNLAVSFLTMGEGFHNYHHAFPWDYRTGELGNNFLNITTKFIDFCAWIGWAYDLKI
VSPDMIIARSRRTGDGTNLWGWPDEDLHQDDKDCSKILYDENRNIIRQL*
>g15255.t1
MTKCGACGKFLSANECIRCAKCNSSFHRACVAIPAGAVMKGSWTCPSCVIKIPRGDNSST
PVRSLSAVYKKPQVTEVSPQVVTTPTQLDSLNISEELKIDVGLEIRAMRIDLNTIRSEVH
ELRVEVQDFKSALNIYSERMTSIEDRITALENNFTSKITAGADRSNDVITDLRQKLNERD
QELLSNDLELSGIPEVCGESVLHIIKTISSKLGVEVDERDVVHIERLGNVRRNLTESSGG
RGSMGGAGGESSAQRPRPIAVRFTRH*
>g15256.t1
MPKNEEVKTKGKLMDFSDVYNNPLLQFHDKYAWLINGILCFILPTSVAVYFLEETFISAW
NINMLRFIVIMHITVAINSLNHNWGYRPYDKNIYPAQNIFVTLFSLGEGFHNFHHVYPWD
YRSAELGNNMLNVITIFIDFCAWIGLAYDRKWVSNELIKARMMKTGDGTNLWGWEDKDRL
RESDFHSYGKSLLVDNDHVLIRG*
>g15257.t1
MVPNIKGYTSNINGTDEDHETNNQLSKYKPKKQELLYFNIIYFTYWHLAAIYGLYLCLYS
GKWFTLIMNLLIYMAAEIGVTAGAHRLWAHRAYKAKLPLQIILMVFSSFAFQNTAMHWAR
DHRLHHKYSDTNGDPHNASRGFFYSHFGWLFVKKNDEVRQNGKLLDWSDIYNNPVLRFQK
KFAIPFIGTVCFLLPTVIPMYFWGETFSNAWHINMFRYMMNLNATLLVNSVTHKWGYKPY
DKNIPASQNLTVSFLALGEGFHNYHHAFPWDYRAAELGNNWLNLTTLFIDSFAWIGWAYD
LKTTKPDIIKAKAKKAGDGTNLWGWDDKDIKSEDILGTEILYPEIHRN*
>g15258.t1
MTPYPKSNAIASGEDIIGRTTKKTVPQRSSIIPFNVLVFSYWHIAAFYGVYLCFKSAKWQ
TVLLNMIIYIAAEIGVTAGAHRLWAHRAYKAKLPLQIILMVFNSFAFQNTAMHWVRDHRL
HHKYSDTDSDPHNSKRGFFFSHFGWLFVKKNNDVRQKGKLLDWSDVRNNPVLRFQKEYAI
PFIGTLCFLLPTIIPMYFWGETLSNAWHINMLRYIINLNATLLVNSITHKWGYKPYDKNI
PPSQNLTVSFFVLGEGFHNYHHAFPWDYRTAELGNNWLNLTTLFIDFFAWIGWAYDLKEA
KPDVIKAKAKKAGDGTNLWGWGDKDISSEEILDTDIIYAQDLKN*
>g15259.t1
MMLEAYLEEELTCHVLRHVVKSQAQAQAQIPRSKKAEISKIVLQLCRAHSPSPEWYAANL
VNDARYSPKPLTDIFSESSFSTKNPIVVGSSLTSTDEIYPTALPGEWEKPISSSPSPSTN
SLSTVFIPSQSSQITLYDKSAQSISVQAQINQANQQLGPYKTTQTLRFSEQSTVPFTQTT
GAVSQSWTPPTSISSSISSKNCRTPSKLPSSSPLLPVHYTEKTHVSPLGPLPSLEAPSMH
HVASDPKNPSVFIPSLRIRVKSPAGSITNVNINPHEHATTTTTKKPTTTKTRRTTPRKKN
NYDGCVDGCQGRKEPICAGPLAIIPIDPDTLKGFPSVCHMACHNSFRKDQPYEKVADGRC
GKLRTRIRTVDKTKLKRDELHKSQYTVLHGGPETIVEFEKLK*
>g15260.t1
MSDNFQNKTMAPVMMDYEFKVKTQNERSKVEDLFDYEGCKVGRGTYGHVYKARRKDGSDT
KDYALKQIEGTGLSMSACREIALLRELKHPNVINLIRVFLSHTDRKVWLLFDYAEHDLWH
IIKFHRAAKANKKSVMVPKGMVKSLLYQILDGIHYLHSNWVLHRDLKPANILVMGEGPER
GRVKIADMGFARLFNAPLKPLADLDPVVVTFWYRAPELLLGARHYTKAIDIWAIGCIFAE
LLTSEPIFHCRQEDIKTSNPYHHEQLDRIFNVMGFPQEKDWEDIRKMPEHATLVKDFKRS
NYQSCSLSKYMDRHKIKSDSKAFSLLQRLLLMDPNRRITSEQAMQDPYFSEDPLPTQDVF
AGCPIPYPKRDFLTDDDQEDKSDSKARQNQQQQQPNTQQNQVQANSHDHGANNAKRMRMP
EGSDKSDTDIIKDCERQLNKILERRVSQISECEKECMEITSQESEPRLEKRKEREEDTNS
EEGFVEVISRRKRLLRSDSTQQQYDNHNEIMSEEIESNHVVSYAVMHKELGTERNNKEII
AQTNFRKSNKKREKANKKDMENMERGVMECEETEEEKKEQKSVTDNEECTKERFELRKLM
SKIYSIWLSRKSFEEKISAVLLVIFEEIKVFVSSVISGRKIFETIIGCFNINNG*
>g15261.t1
MEENDTESNFDEIVETLMNTFGEVLNKDVVYAVVESFGGDLNQSANAIMSIISEVPDPSS
TENPQNSNQETPLSETQNESPTSCSISISYAQASQTSQIPQRTGAIPKATQSADKPSNNK
IKWSPQMRHILDIHRRGIKVLILMRGVPGSGKSYLARRIIEFTLGDVPNIKEYIYSTDDF
FTLTGKYHFERHRLSEAHYWNQNRVRRALEKGISPVIVDNTNVELWEMDIYVKFALFNKY
SIEVVEPNTPWAKKASELARRNIHDVPIFTIRKMLSNYDHYITSEYLRDRGIKLLAEEGI
PGTIGTKSNDDQLCDRHDMPRNNLNDIDHSTIPTKIIQHDDTNDLLESIEQKNEQELAIS
GTIQEIKRCTISEDTNTETDSFNNENDTYKEIQKHIEHFEEVERAWEDGENWEETIQNAD
NINLESTSLQEAKPPRKNLNIERNNDKLLPSADKYDDWKNISMFMPSWNDTASSSFIPPE
EHHVETRSSGTCMEKGDTEIFNAKNPSKIISATPRDINYMHFPFGNNKIPKKSMLDKSTF
TNMEDILIQPLRCKNEEKHFVAFRKMFKNLGRSDLREIFDKCCGDVNWAVEIVLDGVAND
ELTILKTEHNSDSEEEDTQGQCECVAAYDIIPSITSSQALEQNDFPSRDQDFMTTNDFLS
RKPKKETAMSESSLQLKRQIEQNVVIADNHYSAHCLRIRKLRRGEIDEPVKNESEVNVQD
SQTQLNIDHNITEQEENFTNADADCSDDDTNMSAEAEKTVNFHLGAEFVAQLDSLFGRKD
MVYPDNIVPKINIPLSLLNEINAIWMESLMYQIEEQNKQLHVMMKQDEDFARELAQKEAQ
LAQEGKEPAVPDFKEIMDMDFALSLYQKDVSQWRKNIPNDMAAKFTRDKLKNLFPEVAPD
ILNELLMAHDNNFQATVEVLLSSTGRHDILEEEDGLKKFVMSKEIERQGEIIQKESEPLS
QEEWPFITPGVQVDMEVVQNYRKEAQDHLEQRDACYQKAQYYIGRGMTTVALYYSDGARF
HTQKIEQAQCMAAASIVQMHAFKSSSEYTLDLHFLRVAEAMQALDMFLDVQIQKMKEAQG
RLGRYLDLYFITGRGLHSNGSPKIKPATRRRLRLRKLGCRECNPGLLCTRVTANDKLSYE
IALPSYD*
>g15262.t1
MYAKLIVALCVVGLARGSGLLAAAPVAYSHGVAPAVSSVSSYSTQTAHAAPLATYAAAPV
VARTYAAAPAIATTYAAAPVVARTITPAATSYSSYSTQTAHGSPIATYAAAPAVATYAAA
APVVARTYAAPAIATTYAAAPAAYATRVAAPAVSSYSSYSTQTAHGARAIVAPAVAAYAA
PAVATYAAPAVASYTRTYAAPAVASYARTYAAPAVAAYAAPAVASYAAPAVASYAAPAYS
TYAAAAPVLRSTVSYSAAPAVSHISYSGHGANYAW*
>g15263.t1
MYTKVVVFLCAAGIASAGNLLHAAPVAYSAPVSSISYATHTAHAAPVATYAAAPVATYAA
APVVAKTLSPAVSYQTISHAAPVAAYAAAPAYTSYATPVSYAAAAPVVHKTLAPAVSYSS
VASHGPVAYSSPLVTKAIAAPVATYAAAPVASYATAPALSTYAAAPVLKSAVTYSAAPAV
SHVAYTGLGASYGW*
>g15264.t1
MYSKVVVFLCAAGIASAGNILHGAPVAYSAPISYATHTAHAAPLATYAAGPVVAKALSPA
VSYQTISHAAPVAAYAAAPAYANYAAPVSYAAAAPLVHKTLAPAVSYSSVASHGPVAYSS
PLLTKAIAAPVATYAAGPVASYAAGPVASYAHAAPLATYAAGPVLKSALTYSAAPAVSHV
TYTGLGASYGW*
>g15265.t1
MLIKLLVNYIPKNVKYYVQIAVFLCAMGLSSAGNLYGSLGYGSGLGYGSYGYGLSPYSYG
SYAAPIVKTVAPISYAPAISSVSQYSVHSSPLIGSYTPHAYASPYLGHGSYAPLSYGYGS
YGSHGYGYGGKYLW*
>g15266.t1
MSDSNEEIRYILKFYYKKDAPRSGSPITDKMNAIFEKVEQDRHISSYDVAEELRIDHKTV
LAHLKKAGYKKKLDIWVPHELTERNLMNRVLICDSLLRRNETESFLKKLITGDEKWITYD
KNVRKRSWSKAGQASQTVAKPGLTRNKVMLCVWWDWKGIIDYELLPPGRTIDSELYCEQL
MRLKQEVERKRPELINRRGMVFHHDNARPHTSIATQQKLREFGWEVLMHPPYSRDLAPSD
FHLFRSLQNSLCNVSNGIMFLPTRWQKVIEENGTYIL*
>g15267.t1
MAAKLIVFLCAVAAARAGGLIGASYAAPYAASYAAPYAASYAAPYAASYAAPLASYAAAP
IVKSYAAPAVSYAAPSVAYSAPVAYSAPVVKAVAPAVSSVSSYSTHTAHAAPVYAKAIAP
VATYAAAPVAHYAAAPVATYASAPVAYSAPIAHASYAAPVATYAAHAAPVATYAAAPAIS
YAAGYGSGYGASYGGYYGGIGARYGW*
>g15268.t1
MKDSMVEVAKEVCGYAKIRKSLKGDAWWDKEVQDSVERKKKAWLDYVASLQMNNGMRDEK
REIYRRFKNDTKILVNEKRERDKVQADERLAKSFETNIKLYWREVKKSRSSSPVSGMNRI
KSKLGDILENTQDVLKRYSEYYGEMYDYAHNTEAGVADLTVPACEDITIDEIVWSIRSLK
CGKAAGIDQVSAEMIKYGGAALWDSFWVLCNLCWRSGRIPKDWRRAVIVPLYKVKGSRMD
CTSYRAISLISLAAKVYGKVLERRMKEKSNGLLWDAQGGFRTGKGCMDQVFSLRNIVEKH
LAVSQKVFGGFVDLEKAFDKVLRKELWDILPEYGIDGSLLRAIQSTFVGCQACVRVDGNM
SPWFDVNIGVRQGCVLSRG*
>g15268.t2
MKDSMVEVAKEVCGYAKIRKSLKGDAWWDKEVQDSVERKKKAWLDYVASLQMNNGMRDEK
REIYRRFKNDTKILVNEKRERDKVQADERLAKSFETNIKLYWREVKKSRSSSPVSGMNRI
KSKLGDILENTQDVLKRYSEYYGEMYDYAHNTEAGVADLTVPACEDITIDEIVWSIRSLK
CGKAAGIDQVSAEMIKYGGAALWDSFWVLCNLCWRSGRIPKDWRRAVIVPLYKVKGSRMD
CTSYRAISLISLAAKVYGKTLILFGSLAIVQAGVIGTHFSPATSVSTVYSSVNDGLKTYA
SPAPVYESVVSTQETRSKAPDGTQQTTVTKSLDTGYSSVKKFDTRITNDGAILTHTVPTV
YSTPLHTPILYNPYTATSPIVTNSISPITYTTHTNSAPLVKTFTPGLTYAAHSPILQAQP
VKTTLTYSEAPLVSHMTFTGLGAAYSW*
>g15269.t1
MNELTNVMSVRRLDVLCVTETKRKGCEVEDLPGGAMALWAGVQQSDHASAGVGVLLSSRL
VTGVKDYGLVNPRLIWVRIKLGVTRVFLVAAYAPVSSATTQDLEKFWESTREVLDMVEAN
ERVILCGDLNGRIGTRRPGYEAVLGPYGDRRVNDAGKLILDLCLERSLLMSNTEFRHKDI
HTYTWGRNEQKSMIDLIMVDSRLRKSLMDTRATLDTDHYLVISRFRGVFKKWRHWRVRMP
LGGLERIKSEKLQDISARRVYERQVREK*
>g15270.t1
MNQEKLIELVKEHKLLYDIYDKKYGDNPKKEQAWHDIGMKLRSNGRECKKAWSLLRDAFR
RTIKKKKANKSKHIYGFEKKWKYEDEMSFLLPYMRLRPALSPSHALSSVTTIPAFDSDDN
TFEEEDISQFSDAKPDFNPDINPDVIPDGNLHVNPSDDPDIKSSNIKKEIEILSQQTDDP
LSSSSSSHSPTPERKLNRISQKKKLVKRNTPKVTPTTLLMKYILENNNKGQPDDIELFMT
GITTTLRTFPPRDKAIAKAKIFQVVSHMELDILSRPSTSDPMSIKVESAFLVFIIIFTCI
ALVIPSYLFILSLLALFSGSRCDDELETGALFPEAEETDCNDRMLGFLTVFVVLICCILI
SGMIISNEQSHGAAADSRSLMSCACADVDAWLSATARELHHSIVPPIDLVLYAYREDLKN
VETLLGEPIQQAISSESGIDLVLDSLTDIISETEDLSLKISSLRDTSIRAGAFATAAGDR
VRDLGRQIDSLKKLCTVKDAPLCDTINTHNLELRMKFDSILQEHQLLELRTLGVENLTRA
ISTARQDFKTLPSAISAQTATAREDVLRDIEFRRQLVHSSSKILSDIVRHLTSGLHSLAR
QLESGLDRLQEYELWRWTFILACNVIFGFVMFMMLCALLCGCGQAKIHAKRTLQVSSLWL
CFVSLVLWSLICAIFLIAGHAEVYVCHALWDSPQYRTLSALLDRPSPFLSDDEGIFDALF
REMENITIDVSVKDILRDCENNRPAYIVFQLDKILDVNRETSYFEWEELQADLGRLASAI
DVGFLKTVSANFNSLLNQILVISNVNLAKHRMDYNGPVVGKDLPSLIDQLENVAAQVTDL
TTAGRLETLATRTQRLYTTNIKPLEQLRADLVFKLTELELQLMPFRRKLNISLSHIHTAQ
FYINNQGDIIAQKKVSTFVSRLISHAASWRTHVLVSAGKHAGRCRPLFAVYSAIRSLMCS
KYVASLVSIWKLLFKDSKEEDSEEGTFRAL*
>g15271.t1
MDYIQKSIIVSVLIVLLGCESLTKVSPDFITPCPGLKSDCLKRVVQESIGPFSKGIPSLG
LMSTDPLRKDKIELPLPGLKITFLNGVVTGLRKCVVDNVKYENSGADLRMHCNITVKGKY
RAVGRLLLFTIDGDGDAKIKSKNMMLHIKAKFQDTVRNGVTYHEVKDAKVDYVFGDRVTF
DLTNLFKDSRELSQTVVQFLNENWQQVIDEFGKPVVNTVFDLALDVIKKFFRSVPKDEII
IN*
>g15272.t1
MTSLFLILAISLANRIIPVQTRNEAVAPSGVNSLPDSTEAVFALQIQQIRTTSEETAGNN
LNVVGPTVPSKSQVQKENFQPISTIYPFEKTSDDGKKYADEDGNVLLLSSGTGNESQHKR
QVTLEKDNDINKPLHLVWDNCLETVYRDSRPTEVRTYNDMEGALNLEYENKNFSSPLIKR
NSFNSTNSTVVKAWIDKYNSLKNAKSEGRRHQKMDPIPTKKLTTTTTTESTSTTTVQVIP
ITRTILKEYTEPIDITLDIVTENTMKTSRIDDQPVKKEKTNVKTYDIDDWFEPKNKTNIK
FTSLPQTQTYLIPKFHLEDGFHPFGFMSQFFSLICPIEFPIGLIKDIVWGKFTFPYSFLQ
VTL*
>g15273.t1
MKLDINTKYTKDDKGMNHFAVRNYKYTFSYGDRVTFDLQNLFKESKELSQTVLNFLNENW
KTVAEEFGKPIVDYAVDLAIRTVEKFFAVVPYEELINVPLPA*
>g15274.t1
MCVLYRLYNADFIHPCNTTEQSCLIQATQDAIPEFSKGLPHLGVPSLDPFVIEELPIQLP
GVKVTFLDGKATGLRKCQVLNVEAYLEKNVFLLEVRCNITIKGKYTAVGRLLLFPINGEG
DSKIKIVNSVIKLNIKTRYFKDADGRDHFGIKSYKYTFDYGERIHYTITNLFKGNPELSN
TVLHFLNENWRVVTEEFGQPVVDYAMNVTIETARKFFDAVPYDELLYVPIPKY*
>g15275.t1
MYRGILFFVLCSFVAVSESAFIDTIAKCSIKDSECQKNSLQSSLKSIGKTGVPELNIPSI
DPVVIENLTVSVQNVVNITIIHGVVKGIKDCVFNKYHVDIEKGTLSQKLTCDLTIKGTYK
VASTGQGLKTLLGSDNSLSGEGKTKVKLEKVRMDMKFPIIVVKHDDGETYIKCLFKKTQY
DFDVLGQADFYLDNIMLGNENISQLVLDYLNTNFKFVLKTSGKAFMDKAVEFYYDFANKF
FDNVPSKYYIIEDLTSYVKED*
>g15276.t1
MNVLRTVAFFSCLILVSCQTALLQRINTRCSINDVECQRELFQTIMSEISENGIPDPPEG
EPFPPVDPFYIENLSIPVLGLLNFNLVQGTVTGVKDCDVQRFQTSLEERSNEVDITCNIL
INGKYNVNGVSDVLQQIFGGGSTVNGEGNIEIKIEQINMHFNFAFDLNTHDDGQIYFDRQ
TDSTTYSYEIQGTGSMNLDNLFFGDQESSGIFNNYVNQNFKSVVQSAGRPFVDVAVEYVN
NLTARFFNIIPATTLISDIPA*
>g15277.t1
MEMFVGSGIYQCRLRIHLITLIISEKLHLTMDMKYNVVKRDDGEIYFNCTLDYLNYQYDI
QGKGTLSVNNIYLGKQESSELVNGFINDNFKFVVQSFGKPFVDKAMEIVYNYLHDFFRSV
PASKIISNDLTPYL*
>g15278.t1
MSILKTIALFTCTILVYCDADYVDTLPKCGLVDSKCHAELIENVLQNTGSTGIPEVPIPV
YDPLNVKNISVTVLGLLSFKLKEGFVKGVKDCKVLSVKTDIKTGEATVELLCDIFIEGKY
RVEGAGPQIQVLFGNGNNVEGEGNVKLQIEKLYVRLEIAYNIVKQDDGQTHFNSSMDFKN
YQYDVRGKGSINVDNIYLGKQESSALISGVLNENFKFVIKSFGKPFVDKALEIADSLLGD
FFRAVPTSKIINEDLTEYL*
>g15279.t1
MTCNRMRRFDLDKKLIIADALVNLDVDCEYELTGQILLMTIKSNGDSSIKLKNTMLHIRM
WYEHIESSDGKIHWNIVKHDIKYEVERAMFRLENLLNDKNIGDQINKLLNEMWREVVKDV
GPSICKSLSDSVVQNVGVLLAQVPYDELMPE*
>g15280.t1
MLLMGGMIKGDDSEPIAQQTELGWLLCGSMKTYQCNVVMNDLLDLQRFWSIEDVPENTSN
LSFEDDHCIKHYEKHSFRQADGRYVVKYPMKSDFAEKLGESKKKALAQFFQLERKLSKNE
KISADYNSFLNEYIVLNHMYEANNGGNSTLLSCYLPHHCVLRADSTTTALRVVVNASSPT
TSGHSLNDLMYSGPNLQQDLLSLILNWRQYEIAFTADIEKMFRQILLNHEDHNLQKIIWR
NSMHQQIREYNLATVTYGTKAAPFLAMMTLKQLARDEGHKYPLSPAKQTLEENFYMDDLL
SGSHSISAAKQLQSDLVQLLQSGGFKLRKWSSNKQELLEGIETAVNTDIFNFKYPESTKT
LGLQWNPQEDCFTFQLKLNPPSSKPISKRSLLSEISKIFDPLGWLSPVTTKLKLLFQKLW
LLDIQWDCEIPEDLSIEWRKIRDELENIKEIKVQRWLETHEGDQIELHGFCDSSTKAYAC
VIYSRVNKQNRDGTQYQSINIVAAKTRLVPIKKNITLPRLELMSCLLLSKLMKTVLKGLS
SYNVKIFGWTDSTAVLGWLQGDSTRWKTFVTNRVEQIKAIVDSDQWNYVNTSENPADCAS
RGITVKQLQEHHLWWSGPIWLASYKHEVHQKQVTYDTILEQRKILQINIATINTENIIND
ILRKHDDFARVTRVLAWVIRAVSRNRPKQAYLSVDELSKSRSKIISHMQHSAFSNEISKL
ENQQKIESRSQILSLNPFLDKNRLLRVCGRIKQANISEDMKYPLIIPHESHLTNLLIDQA
HRDTFHGGARLTNARLRQHYWIVGGNRAVKKRLRNCVICRKHDPIKQSQLMGDLPAARSN
PTRPFFNTGVDLTGFVDVKANKGRGIKTTKGYITVFVCMVTKAIHLELVSDLSSSAFLAA
LRRMAARRGAPRHIYCDNGTNFVGASRILHEESINLQAVLDAEFHSQVSDMDIEFHFNAP
SWPSAGGLWEAAVKSLKHHLRRVLGVQKLTFEEWSTLLAQLEACLNSRPLCALTEDPDDT
NYLTPSRFLACGPTLTIIETEKDARTRWQLTQKMVDDIWKRWQADYLSQLSARSKWQQPQ
NNQKVGDVVIIHEANLPAGKWTLGRVVELYPGKDGHVRVVSVKTKNGILKRPIIKLSPLP
VNNEINQHAPNHNTVSHVITKKSKHKAWSFKTAAITLLLLLVVMPAQCVYNIAQLNDNQT
IYFDKISDMHLSSDEWKLIVYYDMGPYWQGSKMLTNYISSLDSVCQKSRKPNLCDVFLIQ
LRHSFDELEHYNHMLLNQPNPGTHRRVRRGFINVVGNIANTLFGVLDDHFAEQYQKDIES
LRANQKHLSMLWKNQTSVVEAQYNLMQRVEESMNKQHKLINQHIKSIENVTNSFKKEIQI
VESNNYFALSAIIANNMLTDLRNIQEYLLDTMVDLHHGTFNFHLITPEQLRDELNVISGS
KDH*
>g15281.t1
MYPGVEQFNSNIKWKFNDSPCFDDDNIQNLEHNLDRIRSLSHERSFNMCGMKDNDNLLEV
EVNDIVEDDSDENKDYNGVTDSFDDKSEYSGHKFSRHSSLSNRELDVIKESSRSSSDTEV
TLTR*
>g15282.t1
MFDSTKGALLVAPSLSNSSCWINGKGWPSTFPAPADILKAFFIFALSMGIVFGNLVLICV
LNNRRYIKYIDNQPRYLLTSLALNDLFTGILIAPVALLPALYKCWPYGEIFCQIQALLRG
AVSQQSAVILVCMAIDRYLYLLHPNTYHKHSSKKGCVLVISITWILSVSLFAIMVLPRSG
YYFNSTGLMACDVFHSRVAFRILSCCAYYFPTTMALMYCYGSGFHVSKTRTKCDQDTRPN
GLPVPCTKTSHGEIETVQIPVPVRPHSVSTSRTMAAMSLGFIVMVTPATIQEVVAACTGC
KVPPSLDFIVTWLALSNSFWNPFLYWLLNGHFRRISHELLQFYVCCRRTKSFTSYEKPTG
CCGSPMTSDGLHSKGEFEGLGEKYWGEILERTVSSTSLHAIQKACHRDPLRCTGSFKGCP
SGTCKHGGRFFDGYGPTDYRHLDRSAFQTEPCPRQCRMKNSDFCLFKPSPTLECGRTRSN
LSLDEGNFNKTCNGRHPEL*
>g15283.t1
MHAYELISELQVSKCRLGDDACLKKSTQDALKKFASGLPQYGVQVLDVLDVGNIDINAGN
LKFTLKNAKLKGLKNAVIDIVKVNLKKKTIILGYHADFSMKGKYTADGRILILPITGDGD
IKIKLKNFSAKIVINFEWKMVDGKKYIHLLDYKYDYDIKEGAHFAMTNLFNGNKELSDAT
LTFMNQNWKEVANEFGRPIMDVASRKMFDGVAIYLNKNAVEDIAIA*
>g15284.t1
MWTSSLSWVITIILLTEAFAEEYNLHGEAGQAYALEINVGHPHQKLNVLVDTGSATLAIA
SYPRKDSNKYFHLENSTTAFNSGKHVQARYSQGTWVGKLVSDVVQFPSLPVPEVRCDIAL
ITKSHKFFMNGSGWQGLLGLAYLPVGAWGENVVVGSWLDFLEHGTTNPMSFQLKLCGAQS
TNNATHYGNFQMFDGHTHRNVNTSFRTPILRKRWYEIGVLSIRLLTSSKIPVIINTSNAT
DVVNITKLQEMSDDDEYVDDINREACQALNEQKSIVDSGTTNVRLPDRLFRQVVDELRNS
AQRSNMLILDEFWYHGEAACWPEPQEWSLPWLAIDLLSADADNQYFTLEIPPQNYVRVVS
ARNNSGESGTVSEFCYKLGLEAGGKETVLGYTAMEGLQVLFNRSANWIAWQSSDCGPDSR
VSGPYNTTVSLLSYCRLTKPVPDIAMSIKAAQWTLCAISIIAAGVLLYLLAPCIKMFFVK
PLPRSQQISLSQAALVEQER*
>g15285.t1
MSLWVDKYRPKDLMKLDFHKDQAVRLKSLVQQSDFPHLLVYGPSGAGKKTRIMCLLRELY
GSGAERLRQETMHFTTPSNKKIEIMTVSSNYHIEVNPTDVGIYDRVVIMDLVKNVAQTHQ
IDSSGQREFKVVILNEVDDLTKDAQHALRRTMEKYVATCRLILIANSISRVIPAIRSRCL
TIRVPAPTETEIASVLHAVCKKEGLSLPSELALKIASCADRNLRRALLMCEACKVQQYPF
TPDQKVPEPDWQHFIRDTAAMILLEQSPKKLGEVRQKLYELIIHGVPPDMIFSGLLKELV
RNCDMAMKCQVASHAAEFEHRMRLGNKHIFHLEAFVAKFMAIYKKFMEESLGDAF*
>g15286.t1
MTPRSFNATGKLMLLCSLSLVRVAFILPRENTRSWISVFEATTPLPFPACRADNVDCLRR
GLRTFFFLMDAGHLGMKPVDPAILNSVSVALPDDQMSFLMRNVNVTGVRWTKLAERKFNL
IGGKSGVRFISDLHVTGEITMTTAQRIDPYVAYLTMDLHDVESNITYTWSGQRGYDGEDY
ILIGPERIAVRNTRTPTYFLQSGENS*
>g15287.t1
MRVQEAAALYVAKKGTLGPEMKDREMERPVSALLAPHPANRVKLEFARLEDSHQVHSNSS
FEVRVFTDGSGIERKIGAALSWWNSATEIKSQKLALSNSCTVYQAELYVICRASRENLKS
KASTFGVYSDSMAALQTITNPNSLHSLAVETRENF*
>g15288.t1
MHIDSLLTACRYDDMACLSKTTEQFLESTCKGIPSIDVRPIDPLVIPSLDHLVDENSGLT
MHFKNLSVYGLKNQRFYNFKMDRIQKLVTLQTKMELSVDGDVKIAVSKSGKSFSGTYSAK
GSALATAKYNYSFINDDAGVQHYEVGPETISCQALGDPEITINVELAEMLANDPEIKEGR
QRTSDADKSALKQKTFCKIIEVAYVTVIHNIRASARVLPKTAFLLEDE*
>g15289.t1
MSAWFCIVIMMSTISTSVLSPTPQNTEVKETYDRHYWYAQAQETLQKRLQYATEKNPVAK
NIILVVGDGMSLTTTTAARILRGQRRGQSGEDNDLVWDTFPAVALAKTYNVDAQTGESSA
CATALLCGVKARYETLGLDAGGRFNNCASAINSKVTSLIDWAHDAGKSSGIVTTARITHA
TPAALYAHAPSRYWEDDSRVPPTVRRDCKDIALQLVENEPGRSINVIMGGGRRHFLPTVT
PDPEHPNREGRRLDGRNLAEDWAREKKRRRLRAQYIHSREQLAKLDPRSVDYMLGLFEYS
HMEFNAERGMVADAEEGTATSPSVKADDPSLADMTRAALGILTKNDKGFFLLLEGGRIDH
AHHYNNPYRALDETLELETALLAALEKVNPAETLIVVTADHGHVMTFGGQATPRGHPILG
ADTVPSDIDGLRYTTLLYGTGPGHSEPRALPLNTSNVLPADAVHAAAVPRQWATHGGEDV
PIYALGPMATILFAGVVEQSYIPHAIAYAACLAHQSRRCLEKNFTQPQVKLSSCVPPEVS
SVSASDETRNEGTSGRRVVVASSVMSDERVTRASAPLIAPLVTKYYLLLRVVWFFIGV*
>g15290.t1
MLFKQAPQLISFKDGKLGVSFGGYHAGVGIGGLLGGGATGGLYAEAGTPHGQSAIAGLGG
AVGQNGGPAGGLYAGATAGNKIKASAGLAGGVTGEQSAGTGYATAQAGDRFATSGLGGES
SIEGASGFSISGSSHVQPVVKTVHKKVHTEINLDAANEIKPLPETKTQVEVHSNVEEQAP
PVIVKEIEIEQKPEIVEKHIIHTHYKPRRQHFRKTAFIGGYIGNNGEIVPPAGEVYKTEP
VIQKRIDIGAESEASASQPAYVNGGGHTYVTKQVSYEKNPTFFSDILNIPISALRAVGDL
LGNTAANTNISVQKSASVQAESDSVTSKHVPLSSASSESSSTAQISIETPSASNFFGDIL
AIPINTLGAVNKFLENNVAGRKRVQVIEEGAAEPTRVRLGPLARRRANKQVIVVQEGSDI
VPDKME*
>g15291.t1
MNKASANKNIVDLSGRCKSAFTLTFAIEILGLDIWHDCNEGWLDLGQPIQGQKLQYQLYL
GQSYDIDVLIWPHVAKVFSGTHSCWVRTWQFLERRWIAFSIQHAFPVNVLEIREHVATVV
PTIGMHALNSNVKNDKNIEVFLPPLSFGQRRYFAQAVDTEDSLEKFIQNLIWIPIKNYIP
SSHFDGPFDVPYPVADVRHQDAVIQKVQDVTLYQSFLQNTIEQVDPEEAVKQKDRRESKI
VKEKEKKKVPDQPKQKYEIKLSGNEILAGTGRIVSFSTAGDQPIDQGQIIALLSSNNLPA
QDDIPVIFVNIDHLHNIPLGELKNSRISHIYTKWKLGDETHCSQSWSLKSKNPVCFDDHY
AVPLQHSTALETMAAFLESPFEIQVRGIKHSPITINNPKLFGREKFDLEFGRSTPSKTVD
EEQDVTIAVTKIDAKPLSKPVNGIIREDYSLFPQRSSAADVDRENICTNDINFIKAASIM
IDPAIQPSVILKSQMTLEVTIGLVGCIPQNLQLRYSRLYCLIEDSEIIVKLLQQITKINE
SVLLSTNKDDSLTGYCIDTGHLLFLCVEGQRDGPILKVWETINYCYDQVKSYYSSSDEYA
SRLYPEMLSSAVPFLVLKMFVPLGVLLACPPLYVRPALPLPARSAALKIGRLVAGKLRIS
PCCSDLPTGLELQSFRLELCAPPIPLSNLEKDALKIGNIYDIIYVFRI*
>g15292.t1
MNKMDAIFEKVEQDRHISSYDVAEELRIDHKTVLAHLKKAGYKKKLDIWVPHELTERNLM
NRVLICNSLLRRNETESFLKKLITGDEKWITYDKNV*
>g15293.t1
MGGIVTGIDPCEPFLQVAKEHRNLDPNLKDVNLTYECTTIEEHSPKHINHYDIIIMAEVI
DHLDNKELFLSLCLQTLKPGGKIYISAPNKTISNGVLLYLLENITKAVPKGAFQRNKFIS
LPDTIALLEECK*
>g15294.t1
MWLRKKILATSGTNRSQSNTTVDKEDVEHHSRHMAVWWDSSERGPMKALHSLNSLRVPYI
RDAVLENSQVNSICLKDKKILDVGCGGGILSEALARFGASVTGIDASEELIDTALNHASS
NKRLARNKPNYLCTTVEEHSSNFNAYYDAVVASEVIEHVTDKELFVESCVQALKPGGKFI
MTCPSRTRLTQLYFICIAEEVLNVIPKGTHEYEKFVTPDEMRILLEMSAFTLIGTNDTSE
V*
>g15295.t1
MSDNNIELSGIETAEVYHNEEIASSDNQIEMEQIYHEVRASKRLREGSDPSETGEIEEEW
IETRARKGKKTRLLTSTETSSDLFQVYISSRDRLPKQFALARTFVECKINNISQVKYISP
FKIRLQLENDAAVKKVFECELFVEKGWKVTKVMELSYCYGVL*
>g15296.t1
MLSTTGSMEAHSTVDPADVHRLEQFTKEWWDVHGKFKALHSYNLIRVPLIRDGLVQCSSE
ERDAKPLEGKTILDVGCGGGILSEALARLGAKVTGIDASKDLIELAEEHSKFDPKITNNR
PTYVFTTMEEHATSRFNYYDGVVASEVIEHVLNKELFLKSCVQALKPGGKLFITSPNKTR
LSQVLVIFVAENILNLAPKGTHEYGKFTTPNEVTFILERNDCHVEAVHGSIYFPMINKWT
WCSSQQLMYAIQAVKLKQD*
>g15297.t1
MSLVKLLKMPARLFKKDVITFLVICRYDLGILEDKLRYIAVKPTASIFTLRQKIWHLLEL
PDYCEEVIILKYSDKEIPLTALRKGNDPHHPYVLEVWLPGKLMLSSTTIQVLPIKGHESL
ANGDAGSKISAFKKNIEAEDTAEFIAPMLSRDLPSADGLSNFIPDYKTSNLSCKVSNSSL
FYKLHGRKSRDNFAKILIKIQSDLSTLSYKLSNLESKIRL*
>g15298.t1
MLTRNLSRVAKYGLYGGVAVGSAFVAFKFNDTDYNSLAVVRLTRTACTAVEIGRTYQSML
YSKEWDKTSKEYAEVKSEAHQIGAEKLLKLCIANKGVYIKVGQHVGALDYLLPNEYVTTM
RILHKDAPKNTVDELYKVIQEDLKQDPKEIFEEFDPEPLGTASLAQVHRAKLKDGPEVAV
KVQHHFVRKNTKIDLYWMEFIINTMSKVFPDFQMQWLVEETKKNIAKELDFLQEGHNAEQ
VAELFKNYKWLKVPKIFWDYSTERVLVMEYVMGGQVNDVKYIDKHNISRPDLCRKLGDLY
SHMIFVSGFVHSDPHPGNILVKKEPGDKDVTVYLLDHGLYAKLSEKFRYHYSKLWLSIIA
RDREEMKTHAEQLGIKNDLYGLFACMVTGRPWDVIMKGIDKTKPSSEEKSTFQNELPNFL
HHVTQCLEHVDRQALLVLKTNDLIRSIEYALGMQERMCGFMVMTKCCTQSIYQLEYKKAS
SLLRRQFLNTKYFWSLMIIYFYSVYLTFRDKVVYANRA*
>g15299.t1
MKAKGELREYEVIGRKLPSESEPKPPLYKMRIFSPDPIVAKSRFWYFLRQLKKFKKTTGE
IVSIKEIPEKSPIKIKNFGIWLRYESRSGVHNMYREYRDLSVGGAVTQCYRDMGARHRAR
AHSIQIIKVEIIKAAACRRPQVKQFHNSTIRFPLPKRVHHYKRLNTFAYKRPSTYFL*
>g15300.t1
MYESRYSKRNVDACDGTRRRRNCIRPSFLIGMSFPKSEVLSGKISAASWKKVQQRYTEQE
GAAEPEPQGMAQNAMQCYVRAQAVSDKSIADCVEALIGTYLVHGGIPSAIKILEWFRIIP
AQDKLNHLLVKTVPSPIKDGKVTEEQINLLLYHNREDVEAILDYKFKDPSYLLEALSHPS
YTRNRFTNSYERFEFIGDAILDFLITSYIYENWPDLKPGELTDLRSALVNNVSFAAFVVK
LGLHKFICYPVNPALANAIKNFVEHQEQRDHEIVEDVLYLIDEVECQIAEYIEVPKVLSD
IFEALMGAIYIDSGGDLKTIWNIVYRIMHKEIHNFATCIPKQPTRVLYEQIHACPVFGVS
KQVSEDIPKMMISLTFTKNGIQHTIYGVGQNKSQAKVAAAKLALKILSI*
>g15301.t1
MLKFLALLTAALAAGIGLLIYRIQKIPDLPRIDLEQWWGSGPKAKEEDKTIRTFKIEFND
TMIEDLKNRLRNRRPYTKPLEGMQSEYGMSTIYLEKVVKYWLEDYNFKERANRLNKLPHY
KTKIQGLDIHFIRLKPEAREGLTVVPLLLLHGWPSSSREFFDIIPMLATPNNKYNFVFDV
VAADLPGYGYSEGTNKPGLSPVQMGIIMRNLMRQIGFNKFYIQAGDWGSQAATHMCTLFP
NEILGFHSNMPISSRRISNIKYLFASFFPSLVVDNKYKDRISPLKNILSYLARESGYFHL
QVAKPDTIGAALVDTPAGLAAYIMEVMGTCSNRDQLHTPHGGLDNLKIDDVLDTITILWA
TDHITTSMRTYAEAFTWPESNVLHNIPTTVPTAVINFLHEIMYQPDWILRDKFYNLVRST
TLDFGGHFAAMHTPDVLVDDIFQSVAEFLKFHASKN*
>g15302.t1
MESDTILENEEKIKAREYQIQLEEIASQRNTIIYLPTGSGKTYIAIRLIARFKKSLQKPW
GQGGKRTFFLVNTVSLVKQQQKQIKDLCPVKCVGAYSSEDGVDYWDKVKWDNELQKYQVV
VMTGQILCDMLTHSYIRMSDINFIIFDECHNAVDDHPMRLIMKHYAFGTESERPLILGLT
ATLLNANVKVEKIEEKLKELESTFQATIATVDDLGPVLMYSTNAFEVVQYYSAIALTSAA
TEAISLLRTLQVLANKFVLPQLVQSSELELQRGQKQILIKDSKVTKMVKNMITSMIKHII
EMGVYGGALTILAYIIVLERLKRRVITTEEEVFYKVIITHCTEARMVLLESMKNETAYEK
IIKHSSEQILQLLNVLKEYNPDVVHASKVPLKVNRSKKPLSGIIFVQQRFTAKILYNILK
EVKESNPREFEFLKHDFMVGFNVNPYNNTREEYFHKKSSEQVLLKFRNSDLNCIISTCVI
EEGVDIPQCRLVIRYDPILEYRSYIQSKGRCRSLDGSYVMLVDNEKKMKFQESYRVYQRI
EQIILKILVGNTEDRVSPEEENLYELEIPPYVTENGGQLFAVSATSLLYRYCQTLPHDAF
TLIVPTWIQEDVGFPKVQKKVSIIMPISCPIKEPIMGLPMADMKTAKRSAALNACIKLHE
YGALDPETLLPKRYANVDFEDADVKSCFPNWPWNKDDDPEHVPKAGTKKRMRKHNKVYPE
CLKGAGHVNTTTTLVLHLIKLKANFEKPKESRERALYDLIQRNEGFGFLTFNPLPTICDF
PMFLTVGEVSISIESNYAVINIDSETFEVVKRFHLMVFDQALEVLKQFLVFDGTENCLYV
VPINRISDPSGFNIDWDVIAEYREIPEIYIPTSEERRHLRVNKDDYVYAVVTPWYRASLL
PDRYVVSNVLEYMTPQSHFDTQSYGSFAEYYVQKYNLEIMGQQDQPLLEVRNISTRMNCL
MPRAATINSFTDKQQKLISAAQGDDKPKGFTEIFIPEFCIKYEFPGVLWYKAMMLPSIIH
RVSMLLVANDLRVEIAKHTKIGRPTLLRGEKWEPLQVNMPVAVKSLLSQVEEPTVVNSID
RINNPIDESAPRPLNIISMKETVYQLQKKKINKEYLWDEEIEPTDIERNLSTTTLMDIEC
YDAFVTSPYYEEKSVRSPQHLRPTAASTAPLLAAAILPPPIKYNSKIALLSCKETSRGPE
LRDILAAITTIKSHDTHNLERVETLGDSFLKFAASLYLYQKFPDMNEGKLTYIKSRLIGN
KNLYYAGERVSLGGRMKVEQFSPRKDFMVPGFFAPKELAKFIKEKKVCGRQ*
>g15303.t1
MNTRVTYINIKSRAVVDTRISIRLRAVRVPSPVAAPVGARRSRATRPARPATAVDNLGQS
PLPVKRLHEALQSAQVKRQRLSPPYPAPPTSLHPIHQLAVHQHIKVQQSIVQQSIVQQHQ
LNLAHQSLQNLQAQQSLQAAQSIQAVQNLQAAQGLQAQSPVGTGGAGAQQAAGATHGALV
PPQQPSPRPASPQHKNMELALCQSMDSVNTATTEEEVSCHLLALKLYLTF*
>g15304.t1
MDAKPRELYLLFRAYEGYEGSLLKVTSKNGKTASPVGFVTFHTRAGAEAAKQDLQQGVRF
DPDMPQTIRLEFAKSNTKVSKPKPAVATAAPAAHPALMHPLTGHLASPFFPGGGAELWHH
PLAYGGELPALSHGLVHPAIHPQMAPTPLTLGACVLPAPALGSPGAAVPHAPAPPAHPAH
PAHPAPPCSTLFVANLGQFVSEHELKEIFSSCPGFSRLRLLTGGGGSAGPVAFVDFVSAS
DAAAALARLQGALLLSSEGAIHLEYARHKLAHNGWILAHEGAKGGEEGEQH*
>g15304.t2
MSMKHNSIVGRRDSSAPECKMDMGHFQTDRTPVRTLFVSGLPMDAKPRELYLLFRAYEGY
EGSLLKVTSKNGKTASPVGFVTFHTRAGAEAAKQDLQQGVRFDPDMPQTIRLEFAKSNTK
VSKPKPAVATAAPAAHPALMHPLTGHLASPFFPGGGAELWHHPLAYGGELPALSHGLVHP
AIHPQMAPTPLTLGACVLPAPALGSPGAAVPHAPAPPAHPAHPAHPAPPCSTLFVANLGQ
FVSEHELKEIFSSCPGFSRLRLLTGGGGSAGPVAFVDFVSASDAAAALARLQGALLLSSE
GAIHLEYARHKLAHNGWILAHEGAKGGEEGEQH*
>g15304.t3
MDAKPRELYLLFRAYEGYEGSLLKVTSKNGKTASPVGFVTFHTRAGAEAAKQDLQQGVRF
DPDMPQTIRLEFAKSNTKVSKPKPAVATAAPAAHPALMHPLTGHLASPFFPGGGAELWHH
PLAYAAADRPHHTPLTLGACVLPAPALGSPGAAVPHAPAPPAHPAHPAHPAPPCSTLFVA
NLGQFVSEHELKEIFSSCPGFSRLRLLTGGGGSAGPVAFVDFVSASDAAAALARLQGALL
LSSEGAIHLEYARHKLAHNGWILAHEGAKGGEEGEQH*
>g15305.t1
MAYVLLKIGKDELCRRVQQSCRQDYDNHINEICLELEQHSMNNESRYLFQKVKELTGTRS
TKKVWAIEDKNGHILTDLAQVLDRWKGYCEELYDTGEANYANITWSREKPDILPSEIERA
IKNLKCRKSPGKDSITAEILKNLGQRGKTTITKICNTIWNTGRWPKDWTESVFVPLHKKG
SSKSCGNYRTIALISHASKILLHVINRRLNHFLCRQIPEEQAGFVKGRGAREQILNIRQI
IEKSREFNSPVILCFIDYKKAFDCVQWDKLWKVLIEMGTPEHLVALIQNLYMENRSFNRL
GTECSDVFQAKKGVRQGCILSPILLNINGEYIIRRTIENWDKGFPIGGKKAV*
>g15306.t1
MQSINTSGFRNEFQKRMECLPNDMTDSNSQWEYLKTMIQETSRDNKMEKPAMKDFITAET
AQIILERRELKENGICTAEDRQR*
>g15307.t1
MGYKPVSDRIVTLKINTVPCKLNIMQVYAPTSQSADEEIESFYDTLTTTLKEIPKREVTM
ILGDFNAKVGETTDDDHLRRVVGKYGIGERNDRGERLLQFCCEENLSITNTCFKRHIRRL
YTW*
>g15308.t1
MGDIRQIFQVIGNGVAQEVQAGGDDAAAEGEVPVGSGEAPDGEEDPVGDDDLDDAGLADG
AAPEDGAGGVPGLVGGVDAFL*
>g15309.t1
MMPRGNLQFSVGNSTASDTAVVEAVAAVGGREVVRNVSSVETAAAGGGDVVVGGVAAAAA
SAAAAAAGGGDAVVVCNGSSAVRSTYRSGARMDVRMEVAF*
>g15310.t1
MMKKRNLVAQFNNLISEYEPFASSPPAPEDSFFYIRYPKTDVLFGKQVDHGLPKVISEEK
EVAGAMAFNAVKEKDWSKHTKPCQDVLHGIAPINTAAKPVNVKPKPAGTDDGFKGEGAAC
GNSVVKVAHQMISSTRSPRGFTVASPEEDAQAPEAHQYNLMARRGSKSLPATPAHSPPSS
PTSRRRNGNRFFTSPFEPVEDFNNRSWLTMALLGFKKDFTTSTSTLAEEETIENRLQVGT
LAESVENLGPAPKSKEPKRIANEPSTQQPQLSKPANAFRPKPSEFREMNFWSPTSM*
>g15311.t1
MNGFIAVHCGAGYHSDSMKREYQKTCNVACKKASEGLQLGGNAIDAVEKAIIELENSPLT
NAGYGSNLSWDGLVECDASIMNGQTLHFGACGAVSNVWNPITLAKHLCLKQCENLSLGRV
PPCILTGHGAKLWAERMGLEIVDDRKMVSARAFRNYKHCKRKLKRYSLQNDIKFSPLDTV
GAICVDSNGIVAAGASSGGVSLKHEGRVGQAASFGSGVWAVMSRDGIMPSVAACTSGCGE
HLIRTQLAKNTAESLLDSSPVLGLDKCLKEQFLESPFLWDIPERLGGTLALKFNPQTGDG
ELLWGHTTKTMCIGYMSTENVKPKCVISYLPPKVETGRKAVVSGLPFKVAIQPCPVLQWE
VKIEHNLNGSLI*
>g15312.t1
MQTVVLTPDAIDLFQSPMMFNHMRRLAKERDHYLQNWASLVLNEGLCENENENKNGKSKS
TQNVNQNNGESQHLAVELADWKARLRKQRQELEEKSEQLSECREELEHTKLLLTKLRADS
QEWFSEARKAAGYRDEVDALREKAERCDRLEQEIQRYRDRLADAEYYKTRVGELREDNKA
LMETRDALEEQLQRARKRAEQCLTLEAAMIKLKREANDIALERDADQQKIQELIEENNHL
QYITKSVLSESNNSNLDTDNECESTLESGENSLSEQLTSNAQARALKLELENKRLLSTID
SLREQSLLESSDKVLELEKEKKRLTLKCEQLQENCNRLMQQNSELEDVFKNALEENRKLQ
DSLDSQKSFIDRQAIDRDSEKNKLQDFERHLESLTKDKQRIQMLCDSIQRRADDLEKSLD
ARTKELNAVKPEAEKVTRFIIQTEELKTKLTYSEKETHGLQREVTKLKEAVEEKDVRLDT
ITTEIELKNKEIERLSRQVEMNLTLSSKLQDLEQKTQELKTHKKVDTETIQTLQKDLITE
KVNFDKLRNCMEKLGINTSDIISKEINVEELLEKIITNTDHESLISDIASKANLTKQLPC
VCDHKEKPNIDENIVNPQIEQLTSDLAAVQVSLENCQAENAKLQVNVATLNSQNGSLISQ
QMTLQLANSQLAAEKEEIIKQLEVLKDKQDNLLRDQVALQTLHEQLNTEYELLLSEKEPV
KIAVRDLKIENRELKEKLSSTEKKISEFELERENLKIESRNLTNLRAEHSKLKEDFRNLF
TASDRLKNEYRNMQEEYRNLRSEVTQLKLRNTEMSGEMNTKSEVITSMELEISKTNQHCE
MLIQMNKSLDADRRSLMDHVSQLLTQYHELLAHSLKDKQHYHEEEKMFADRVNALCRQKE
KLEEKIMEHYKKLDNCTTKRRGFGASFVKRVRKAGTDLINKVPSRNNKRIEDANRSKSQL
TLAGSESGESDPGGQDLEKMSKSSDLDQISSNPSAESPRHSSDSSFNRRFDDSVLKKAEN
MDMTGSIHSLEQSRLSNETNFVRRLSATSIHSGGGDDALIRASLRRRPHKAVPSSHRNSY
QGIEGDTGLPAASTPSPVFGTAGTRRTVYLTDDNPDVTLNTKPQSTPIKENPTYLVYNRI
STVIGDGACQSANDRSGNEQHRSTPDQSRSAVDDNIQERDEMRQDRRINNDRNRNDKPDT
SKESAIWYEYGCV*
>g15313.t1
MSLLEDLLSKQKQITGAINTLFSNFKKDGPDRKTSDYIRRRIETLDAYWQEYQANHKNLL
QYPDQNDEYFVSNHYQQARDFYMSVREKIMSTPTSSIIRPATPLASKPADISDTLTKSQG
VNSKLDDLIKKQMSNFKAFSRTASNINLEDITEKWEFQDILKNLENRWSVIDAVHWELDS
ELDGSNLQYDMKFLEHERTYHQIKKALNSKLWSMAHREKITPQMEVPNFHGNYHQWVSFK
DLFTEAIHNNSFLSSAQKMQFLKSKVKGEPERLIQHLSISSDNYRISWDILQHRYNNIKM
IFSAHVNILLNLPVAQQASVNHIKRIHDTIQETLNAIKNLGVDVTSWDPLIVHMLSQKLD
VDTYNEYISSIKQPRVLPNLPDFLTFLESKFTSLESSRRKQEPSNQKQQLPSRSMDNFNH
KKSLNFKQSYQSNKDMSQSVVGNKFAHLNCPVCNGEHGIYFCRQFLGLPLASKKQCISQL
SLCENCLYNHHGKACLSMKRCRECNGCHNTILHDLYKQGANYNRGNQRNSNSHLAQNETE
MPEILLATAMVNVQKRDGTYQILRALIDQGSQTSLITENAAQLLALQRQKCQGIISGIGA
RDNSCKGIINIACSSTSNDDCIFSTEAYIMKSLTKHLPTYTFSKPSLEYLKNIKLADPDF
NVSRPVDLLLGADVYPHIILDGICRSQNSTLIAQQTRLGWILCGSTKTFQCNVVQVDTKQ
IQKFWELEDIGEEKSYSSDDLECIKFYDETTTRGSDGRYQVRLPLISNFDKELGQSKSKA
VAQFIQLEKKLSKNPDVSKQYKAFVHEYQELGHMKISEPSSKQIPECYLPHHCVVRDDST
TSSLRVVFNASAKTTTGKSLNDVMKKGPNLQQDIFTLILKWRQYKIGFTADIEKMFRQIW
VHLEDHNLQKIVWRYNYHEKLREYACTTVTYGTKAAPFLSMMTLKQLAKDEFEKYPVASK
IVEQAFYMDDLVHGSHSHTEAIQLQQDLIAILKLGGFNLRKWSSNDPDLHQNQENQVKEI
ISHKQSESTKTLGIQWNPTQDNFSFSSKIESTDERVTKRSILSDISKIFDPLGWIAPITT
KLKILFQEVWLSKINWDDTVPENICNQWIKIKDELHNINQFKIPRWFGIVTSSSIELHGF
CDSSLKAYAAVIYCKIKSTDEKKSRVTLVASKSRLVPSSKNVSLPRLELCGALLLSKLMN
KVKECLSGYDIKIYGWCDSTAVLGWIQGDSGRWKTFVANRTRQITEIMPPACWRYVKSQE
NPADSASRGLSVSQLGSHSLWWQGPLWLRTCNPEKEENQVKYITEEEIKKQSSKQVHVAI
NQEDSIISNLLSKHGSLFKISRILAWIYRFISSKNHGKFLTLEEIKAARQKIIKHQQQYN
FYQEISNLKQNNKIQAKSKILNLNPFLDENGLLRVGGRLKHAVLNDEMQHPIILEHSCRL
TDIIIDEAHKTVLHGGARLTLSFIRQRYWIIGGNRAVKARLRRCVTCAKQSPHMTPQIMG
DLPKSRSNPSRPFSHTGVDFTGHIPVKTSKGRGIRSTKGYVAIFVCMATKAVHLELVSDL
STSSFIASLRRMAARRGIPSHIYSDNGRNFVGANRVLQEEYQAIQQTLENSEVQAEVLNM
EIKWHFNAPLWPSGGGLWEAAVKSFKYHFKRVVGEQILTYEEMYTVLTQIEGCLNSRPLY
PISEDPDEMDFLTPAHFLTGGPDVTLYETETDLRTRWHMTQKIVQDLWRRWRDEYLTQLS
ARSKWKQATRNISLNDVVLIHDPNLPPGKWLMGRVIELHPGSDSYVRIVTLKTKNGILKR
PVTKLSILPIQEQEPCDQKSSPVTNESCNQTRISKPRIKLSTMFASLILFLSIVTSSQCT
LNVTKFRDNQHLYFDKLANMNIIRDEWKLVVYFKLQPYWEGITALNKSTITLERLCESMQ
YKTYCNMILLQLRHELSELDYNNQLLLDQQDSTRRRRRGLIDGVGYLANSLFGVLDSRFA
EQYQRDIKILQENQQHISALSKNQTSIIEAEFNVLKRIENTTSLQLKIIHQELREFEKTV
VLVKTELQLSNEFNMRSIIASNLLQNLKHLQSILLDTITDTYHGRFNPYLITSRQLKEQL
SIISSHISNDVMLPVDNFHVNIARIYKLVTAKARMIPDYLIFELRIPLISRDSFEIFKLI
PVPQQRQENMISIKPRYTFIAINLKKDTYLDMSGNSIRECLTAGSMYMCHVSKPIHKFGG
DLDLCHTRKAECETSINPCNNIWLESSSINSFIYFCCYQCQVRAMCGDQVTVHQLTSAGL
VTVDNGCIIKTNTLEIIAHSTKSSEMYIETNRMYTPVIAPINHIINVSISREMLGNLTVE
RDQNEIKQIEKQIQIVKDNASMAYLSYHDVHHYAVIYVMIGIGALAVFVWWWRRGRRGRG
TWALREPTSPAAPAPAPAPRPLPIPQQCNSDSVVYQVVNESVSARVNKASSPIVSRSVFF
EPAVK*
>g15314.t1
MAASGTEIEDFLSGPLVSWLKSCLADPASISDYSSLFDGDILHHAYLQIDPEPSYHITKL
NGLEDQALILGRVKNFDAIVKNVKALYDEELGMTLLVVPECICLGKAPESRDGLENMKLL
ILLLLGAAVQCPNKELFITHIKELDVELQHNIVECIKQVSEDFNKIPIECHQ*
>g15315.t1
MNELTNVMSVRRLDVLCVTETKRKGCEVEDLPGGAMALWAGVQQSDHASAGVGVLMSSRL
VTGVKDYGLVNPRLIWVRIKLGVTRVFLVAAYAPVSSATTQDLEKFWESTREVLDMVEAN
ERVILCGDLNGWVGTRRPGYEAVLGPYGDRRVNDAGKLILDVCLERSLLVSNTEFRHKDI
HTYTWRRNEQKSMIDLIMVDSRLRKSLMDTRAYRGPTLDTDHYLVISRFRGLFKKWRHWR
VRVPFGGLERIKSEKLQDISARRVYERQVREKLDKVCLTDLDVDECWQVMKDSMVEVAKE
VCGYAKIRKSLKGDAWWDKEVQDSVERKKKAWLDYVASLQMNNGMRDEKREIYRRLKNDT
KILVNEKRERDKVEADERLAKSFETNIKLYWRELKKSRSSSPVSGMNRIKSKLGDILENT
QDVLKRWSEYYGEMYDYAHNPDAGVADLTVPACEDITIDEIVRAIRSLKCGKAAGIDQVS
AEMIKYGGAALWDSFWVLCNLCWRSGRIPKDWRCAVIVPLYKGKGSRMDCTSYRAISLIS
LAAKVYGKV*
>g15316.t1
MFSKSVKVKFQDQQLDDYVLENSVLKSKLQSKIDALSIMSKELDKCSMERDRFKILVEQL
KSNKLLPLPIQENNAYRYTPTNTISGSEILAKTRDHNNLLKLEVETLRNKLEEANGDILA
LKKQLQKDTLFQETNGCKHPAYSYTKSDYEQLVQELEKIQNKYQQIQLDYRATLDEREEL
VSDRDYYKNKVQRLTHQISYILSTRKNTQETENDADPPKPVVDIDALVTENKYLHERITQ
LQVEKEIIKRTLTKYKTLLDKRSNSDSLHAKRGFSDVMTQKQVREYLENNSRTGLKRTSA
AELKSLCLGLFEALNDKSIALQHQRKTNQILANRITELEKTLESWCNGKKCIPIFPSQML
LEEMFTDTVSVKSDDSKEKNEQVEAIHKGYSITDNNLNQNNLDNTIYCRKQYEDGGGDNI
STNNKIVLPEELEQLVKEALAELKSED*
>g15317.t1
MATRKRSGSGSKRHPKEKVVQIYESFFRGEDLTIDNPTFWDEFFLLKPKIPQLEAEIQKL
SAEQLINMKDNINLLVYQCIEMLGQEHHIRLVYALQTFSALLTTMYQRAAQEPSLNIKNI
LLGTDNANTYMQKLLEHCSTILSGDVPDSLKSMVLKLLLVIATGMDNIDDNPIVEYLMLN
SLFEPLIQLLCTSMERQQHGYDVVLLLMFLVNYKKQESTNPYVVKLSILDDELALNGYGQ
VITAALNDYVMSTFGGMQGGGGGWLSSFTSMVGGIFLTSDDTQPVVRGQRNSGGSEGMLL
GLYAAAHLNRNFMTTLAHSSATASSAPPSPPATLPPHQTPPNLAQIQALDNDQPTNLLVT
FFQYCSIVMADKSEASLNKCSLCFITLTCIVEEQFANSIMHDQNLTFKVQLYRLPMRHRK
IVPEEPPSQPLASTLIDLLVEFMMCHLLKKFPGELYQLCVGVLLRLLSYQKRCRVRLTRD
WRPLWAALIALLKFLTNNESTLLRKHNIFIMAQQVVNIFNLFITFGDTFLPTPASYDQLY
YELIRMHNTFENLSAMALRYSTGDSEYKTDALRLANCLINVKAIIQHFTSKIDNWLDSQS
LSTPTEDQILEVVRKNYDSLILKLQEGLEAYERYSEKSHRPLLSKLVTTAITSARQRSDA
ATLGHHSAALVSHYTTIA*
>g15318.t1
MKSKKRHQESSDGSDDSNESVKSSSSSDSESDESSVSEHRHKKKRKRDSSDSDSESDDQK
RSKKRKHKKKKKKHSKKKRRSDSVVDCDNFSISEGEVSKKKKKHKHKHSKRARSYSGSEE
EEEPVERRLHSVVKERRASSEEGHPSRTYYQKEYRPTGSGENYEREREVQRFYRGSSKEH
KHQYQEHYDYDRERSDRYASPQDNFDRNRDKHGQIAQYNNEYYRRNKDVDEYKRHQRYED
RRPQEDYHRKPREEPYSGREDARGNNRFTQYEDHRGPKRREFGGPREYRERRGPPEPEYR
ERDFAEKRDKYRDEKYSPYRSREPRREKPVRIEKPPAPSRREPSPSKSPEDRYREKNRRD
NREEKDDRERYRDVRDDRRDRGRRSDERRPDNADKRTRERKSRFADADDNKEYSWGKADV
KKEGDKTDKEKPNFGLSGKLTADANTVNGVVIKYTEPDDAKQPKRRWRFYPFKGDKALPI
LYIHRQSYFVIGRDKKVVDIALEHPSVSKQHAALQYRATPFARADGSQSRRVRPYIIDLD
SANGTFVNNKKVEPRRYVELLERDVVKFGFSQREYVLLHENSKDDAQDDDQEPPAVGDNV
TTTDKIKQEKRAKEEAAADGE*
>g15319.t1
MSAPVNWHKWLVLPLLGLALSARTIGCDYSSITEKFGAEAVARCNEKCPFQNRTGDGHFD
VSCGPDCSVQQCTLGCSLWSEALDSTCQTVCNVTSETVFSRELYCFMGCNEALNTYFQKI
RELMGTPPAPALVADSSTATSLSLLWEAPNTGNFSYLVQWRYEELPGSWQYYSNTSHFDS
RSIIHVDTLQPYTKYRFRVAIFLSGRVGTGEPVYSAPSVVISTLGSGKPSSAPTALRAAA
PDPSRVAISWEPGPFPNGPLVSYVLRLTDTQPNTNDAIEDMPASNNTLFYMFQNLAPARE
YEVSVAMRNGVGEGPRAYVRISTPPLPTSVPSQQPILILGGAQNILAANDILSVPVELYS
TEYNITGVGLDVSRDLLFVSVSNGYVYRSSLSKKNTPEPILTPINIFYKPLDLSVDWLNR
HLYVLGQVYYNIEGSNGSSTSSWEILRCDFDGKNQIVALSGFNSRPIHFEVDAYNGYLFW
ALQGERGGLYRLDLANISNGVRHDAPPELIVKDAHLGAFTVDHADFRLLVAHLKRNTVLA
VSLDGREVTDFRSNTLKPMFYDVRSIAYASGLFYWTNGKEMLTEEYHAQSDSYYHNEYPL
AYNTKVIATRQVLVALKSCQPIPVPVNPPLGVQSVMGINRAKVSWSPPHLLGHQGSGAWQ
QWTFHLQLTHVESGDIIDIKNISELQRIVENLKQDGEYVIRVAAVTSSGSGPWSSEFVGK
TLASSPTTLLSTLLWSGPDGLLQTDLTGENLQTLIHSAELKNLVITDISWYRDKLYLVTN
ASTVIWYNTTTHEKGLMANMDNVGSLAVDWVGKKIYWSNPKQQLISRGNFDGTNREPVPI
VTVAKELTIDSLGAYIYWNTGHAVEAARLNGENKIIYYPAQLFSGKQVMGLTADLENKWL
YWLVRSYDGSELHRAPTADKISFGVNEVSGSLVSRLAGTSSLGPLCYFSGRLVWVQDAAR
AVVSDLAGRYTADLVPRVHVIAVRDPTLHAHSESIIAIPETINASSISVDGEWNRFNVTW
SPARRVNVNNSRVYYDVNLHFIGQYKIERTVEVPWVRVESVAVAPYSALEVTVRAHTHWG
AVAAARALTHSPQAPPAAPRRPRLYLQPPHGGGPALATFRWEAPARANGVIRGYEAQCWV
GGRAPAKPSACADARLAPAHTQLVLRGLLPASAYFFQVRAYTDAGFGQYSEIVSASSDDV
NPIPKVMISSQEVIKIIDLDSGESETIPKSTGIPIDFSISIEENIAYWVNNLEEIFSSRI
NGSGHYKLTSINGTASSICVDWVSRSVYWTQLEIPTELYVTYRADIGIPNTRPRITKVFS
RKQQVFSLQIAPLQRSLFWYEESNHSGLGTLMTSKVDGTDIKPFFGNFDNETSSLETERD
CNCPENPEIARHFVVDMTSKEMELYWIDPWVHRILAADTQGCNCRVVVDATEKKKYGFTP
MSVTVDSKYIYWYNSTDQSIFFTTKSKKHKIEHVKTSFGYKIMALDPETQPYPPKQCLYP
HTQNLLPKVLGNTANSITLQLPPVGKPHRCRELQYEMSAVEYTIFYHLQQKNNTTSCDKD
SCFHIVTTSTTVILNDLNPFTNYTVRLEATNYYAKLHEVKPIVGASLILQTDAEAPTPPK
DVTGIVLSPVLARVEWTPDPGLRYELHWRTDDSPSLPHRLKEHNTFEVSSGRSGNMTRLS
AGTAYTVWVRARSPHSAEWADSEPQRLRTFPAPHPLSLARAQPYRLTVTWPPPDSYRLHN
YTVEYSEASTPSDSWRACKASGGGGGGGGGNWTAGELRPRTRYRFRLHLQYVPHAPPYYW
PHDDRFTYETDGDVPGPPGPLQVEAVGDRMLQARWTEPDNRGAPIESYRVWGRPQHRAHY
VDENFTKNISDLLSSDLPTDIDDDMKKRILREGLELLHNGTETYWLIGSGSVSAGYVARV
QARNSYGWGALSAGAALNAPPAPAPRAHPAALAAALAALAILALLTFAALLYSQYRPTPC
PSPSRRPRAPRRPRRCPRRARHPRAAHLRRAALQSVSPHPLPLPLPPPCTRRPRPRPART
PPPSPLPSPRSPSSRCSPSPRCFTVSIAPPPAPPPPAALHAPPAPAPRAHPAALAAALAA
LAILALLTFAALLYSQYRPTPCPSPSRRPARAARARAPRAPRRPRRCPRRARHPRAAHLR
RAALQSVSPHPLPLPLPPPCTRRPRPRPARTPPPSPLPSPRSPSSRCSSSPRCFTGLSCS
TVSIAHPSPAELFCSDYRPTLPYTCNNRSKKKTAIENQITTVVPRRGPDVELATLRQLPI
RHSTNILYNQLGVHCPSDAELASLPHIRREQITLTKFLGSGAFGEVFEGVARQINNNDAD
TKVAVKTLRKGATEQEKTEFLKEAALMSNFKHEHILRLLGVCLDNDPNYIIMELMEGGDL
LSYLRAKRASLYTPESLTLLDLLNMCVDVTKGCRYLEEMHFVHRDLACRNCLVAHRGQTR
IVKIGDFGLARDIYKNDYYRKEGEGLLPVRWMAVECLVDGVFSCQSDVWAWGVLCWEVLS
LGQQPYPARTNRQVLGYVRAGGTPDRPPNCPSLFYELLQKCWSYNAEMRPSFRYCLEVVE
ALRDKTSPNITLTATPAPAHHYLTLLGDDAVDNRTYLLDENDNARLDEDIPEQQMEPSRL
LPRTKYLELMYDSDSGAGTVSDGYEVPRAAFAYAPFSRHSIVGVSPNRLVKPLYRTHSLR
TGVRPRPPNATIVPLRNGIVKRASLCDELTREPRNSRMDFDSHVFKTTF*
>g15320.t1
MKWQWTGHEARYKDKRWTIQITEWSGPQGKRKKGRPKKRWKDDIVTVAGNNWMATAQNRE
QWKDMEKAFTRMGSKL*
>g15321.t1
MNTYFKKKPNRKWTWISPDGNTKNEVDFILSYKSRNITNLEILNKVDFSTDHRLVRASFT
LERPKLSRKNFKSITSKLETEIQATIYMKKLEQCISSQEQTLKNDQDVQIYYNKLEDIIK
LSLKSAEVNNKNKPIIFKESTLNLISERTNLPMMKTKTKNIKENLKNVYKKTHKAIREDY
QNYRKVTLERNLTRYKSAKRAHSEKSTHKTWIQNLTQNRKETKTRQDLINCATEFYKQLY
AKPTEDYNEVEFSTENMSKIKNYEITETEILIYLNKLKLRKSPGPDGISNEALKWEHRY*
>g15322.t1
MGMAINNLPVIREECEILHLSDKQIREIMSRLHNDLVKGLAKDTHADSIVKCWITYIQDL
PNGKERGKFLALDLGGTNFRVLIINLGENHFDMQSKIYAIPNHIMTGTGVALFDHIAECL
ANFMKEHGVYEERLALGFTFSFPLRQLGLTKGLLQRWTKGFSCSGVVGEDVVQGLKDAIA
RRGDLSLSVMGILNDATGTLMSCAHKEPNCRIGIIIGTGSNACYVEKTENCEMFDGEPGK
PELLINTEWGAFGDDGTLDFIRTEFDREVDSNSINPGKQIQEKMISGMYMGELVRLALVK
FTRMGLLFGGRGSDLLFERGQFYTKYVSEIESDKPGDYTSCMEVLEELGLSHATEADMAG
VRHVCECVSRRAAHLVSAGIATLLNKMGEPRVTVGIDGSVYRFHPHFHTLMCEKIAQLVR
PGIQFDLMLSEDGSGRGAALVAAVACRQREALS*
>g15322.t2
MGMAINNLPVIREECEILHLSDKQIREIMSRLHNDLVKGLAKDTHADSIVKCWITYIQDL
PNGKERGKFLALDLGGTNFRVLIINLGENHFDMQSKIYAIPNHIMTGTGVALFDHIAECL
ANFMKEHGVYEERLALGFTFSFPLRQLGLTKGLLQRWTKGFSCSGVVGEDVVQGLKDAIA
RRGDVQIDICAILNDTTGTLMSCAWKNHNCKIGLIVGTGSNACYVEKTENCEMFDGEPGK
PELLINTEWGAFGDDGTLDFIRTEFDREVDSNSINPGKQIQEKMISGMYMGELVRLALVK
FTRMGLLFGGRGSDLLFERGQFYTKYVSEIESDKPGDYTSCMEVLEELGLSHATEADMAG
VRHVCECVSRRAAHLVSAGIATLLNKMGEPRVTVGIDGSVYRFHPHFHTLMCEKIAQLVR
PGIQFDLMLSEDGSGRGAALVAAVACRQREALS*
>g15322.t3
MGMAINNLPVIREECEILHLSDKQIREIMSRLHNDLVKGLAKDTHADSIVKCWITYIQDL
PNGKERGKFLALDLGGTNFRVLIINLGENHFDMQSKIYAIPNHIMTGTGVALFDHIAECL
ANFMKEHGVYEERLALGFTFSFPLRQLGLTKGLLQRWTKGFSCSGVVGEDVVQGLKDAIA
RRGDLSLSVMGILNDATGTLMSCAHKEPNCRIGIIIGTLMSCAWKNHNCKIGLIVGTGSN
ACYVEKTENCEMFDGEPGKPELLINTEWGAFGDDGTLDFIRTEFDREVDSNSINPGKQIQ
EKMISGMYMGELVRLALVKFTRMGLLFGGRGSDLLFERGQFYTKYVSEIESDKPGDYTSC
MEVLEELGLSHATEADMAGVRHVCECVSRRAAHLVSAGIATLLNKMGEPRVTVGIDGSVY
RFHPHFHTLMCEKIAQLVRPGIQFDLMLSEDGSGRGAALVAAVACRQREALS*
>g15323.t1
MSETYEYLFKFLVIGSAGTGKSSLLNNFIGNKFKEDRCHTIGVEFGSKIVNIGGKSTKLQ
IWDTAGQERFRSVTRSYYRGAAGALLVYDITSRDSFNALANWLRDARTLASPNIVILLVG
NKKDIEESREVTFTEASQFAQENELMFLETSAKTGENVEEAFLKCSKTILAKIETGELDP
ERIGSGIQYGTGTAKRLTAPKKNIRTPSECACRV*
>g15324.t1
MSKKQQIAKKLKSLCYLTLGGSISYQFIYFKKDFNGYYDNILQPLSQKLNPEWAHNLGIS
ALKYGLFPCETYNDPEILKTKLLNFDLSNPIGIAAGFDKHGDAVVGLRNIGFAFVEIGSV
TPEAQPGNPKPRVFRLPEDKAVINRYGFNSEGHDEVHKKVQNIDKAVLKNGLIGINLGKN
KLSDNAVHDYVTGIMKFYDVADYFVLNVSSPNTPGLRNLQNKAELHELLSSINKTRKSLQ
NYRNPPLLLKLAPDLSIEEMKDIVSVITSKDCQVDGLIISNTTVERTSLLNQEHSNEAGG
LSGRPLASKSTEMIKTMFKLTKGKLPIIGVGGVFSGEDAYEKILAGASAVQIYTALIYHG
PPVVTKIKNELAELLQRDGYSCVTDAIGKGVK*
>g15325.t1
MKATLIFDSVNDLLFFKWDEEFLRRMKSFHEQENNGAMTDSHHVAQLLSPIITSQRVMAA
QFGNTYSSMHCKDNTTIVFDEWLDHVFMIISEDKIDDAHRELLDCKTFVQHICGQNINLL
HSPIYQDWLSILLDSRLKGDSIPGASGVIGESGATVAALNALKTVSKEIKWSPYQHYHLM
LFVGDKMLALYSSRGSEDLMPPDLILLSIQCIAAQEHWKEFHKVNENNEAQCENTRLPWL
SEENSAIVHLCAGATGSPCAPHSLHLTEIAPRIIFVVLVDMELRDLGIAVHMSNQYISNL
KRILLQRNLEMLPSTLDSLETTLKKTTDALRKLKSQSGLCARVTSRMLELRKSCTTTTPL
TPETAATAMHTALDAVIELLKPDIPSLKMAQPLKDLKRLLAPYVEFLRVKAMRYFSLGSY
PFSYLL*
>g15326.t1
MCTGETNAGSSLTLHKYVEEFPGLIHFIYVDRTTGRFLAPDMADCADMLSPQTVQQIMRR
AMSTLREGYGAATWRRGPLHVCAVQWWERRGAAARPPAPPHPAAVRALPPPGDLLGAFYR
QLMDIAFSHDTQGVSIKELICVHLGLLPASTAVQQARRLAHSVYELAGENPTIASDLL*
>g15327.t1
MAYTEKVSLNATALSFLFYECINSTNSQEGFLIGDVTSQISNHISDSQNDSARLDTQILI
RTVLPLPSVSLFYLPTGTIREDIITEILANAASEVVGWYKYRRSSSIKPTFRDKLISKGL
KKYFEKYHGRKHFVTCNLSTKASSASSTHTLIYRFGKINCFDMYTWIDDVTTNLGEKLTG
YKRPLRLLPHCVFNKIVKESNVRNNNTNDAILHIQEAVDVRLVKEAKIAAKNEYTIRELE
AEIKQISAILCDKQAVDLQTLYQKMVEEKFIKREQEMAEACVEVLKTPSSTVDIFNVPNV
MVNDQNFPNSDSNSVELIENDAQDRSPSPVLMTTSSIKHPTVSYAATLRKGSDVASTSKT
TVFNEDLITFDEDKIVKKPIRINDNVKCSGDSSPEY*
>g15328.t1
MPDAFESAYPLSPSVRPQDIRARANSSSKRKPVVAFLAGDEAVEIPDKSEVGVDKPLTRS
DKSEIEIDSFAESLTTMHSTWFDKRNLEHRIFVNRSLHLENVKFYGFDMDYTLAEYKSPQ
YETLGFNLTKERLVYKGYPREILEFEYDPSFPVRGLWFDTLYGNLLKVDAYGNILVCVHG
FEFLKHSQVYELYPNKFLTLDESRVYVLNTLFNLPETYLIACLIDFFTNSPQYTREKTGV
RCGDLAMSFKSIFQDVRNAVDYVHIHGDLKKKTTENLDLYLKKDERLPMFLSRITESGAK
LFILTNSDYNFTDKIMNYLFDFPHGAKPNEPHRNWKTYFDWIVVDAKKPLFFGEGTTLRQ
VDTRTGALKMGHHVGPLHEGLVYSGGSCDVFTELIGAKGKDVLYIGDHIFGDILKSKKIG
GWRTFLIVPELVQELHVWTDKCQLFAQLQNLDIQLGDMYKDLDSSTKEKPDISKLRMSIR
DVTHKMDLAYGMLGSLFRSGSRQTFFSSQVVRYADLYAASFLNLMYYPFCYMFRAPAMLM
PHESTVAHEQRFTVDTPTIDRSRHSSTQRAYSVVCITEDSSEDVSVPTDNIDVKAQGSVP
HVRPETPRQLTHTHDEDCSDDEDVAKSAQHK*
>g15329.t1
MSARLRNLNPYELHKYLVNVYCLNTKGSTGVLKRDSSKDRTDLDIIRENHKFLWEDDDVA
DTWEKQLAKKYYDKLFKEYCICDLSRYKENKVALRWRVEKEVVLGKGQFQCGAKQCNNDA
NLKSWEVNFAYIEDNAKKNALVKLRLCPDCSNKLNYKTKKREVKRLKKIHKKKKKRDRQI
ESDADEISEEESQNAVAESEPTTSTSGLEEDKPVDESLWKKGLQEVEEKTREEEFEEYLD
DLLL*
>g15330.t1
MQNNPQELSWQAIQAIVGVKLPPNVLRFDDIGFHLVNNSVSSAEDSDSDVEIVENDWESD
NNVSSKPEHSDNEKTSPNREQSESPVLRLVEPDNNNSGKDLDYREYLEEMDTKDDTDRDN
MPQISNDDADSSIGNVMSIENYLEVTLSTDSEASHICSQCNQMFPSDQLLSSHHCSAKPT
EEKKYPCHVCSEKFPSYWELRKHINNHFPGMLDSKSSFCHLCQKDYTKTGFMNHLRKHTG
ERPFVCELCHKAFSQSSSLSIHMKFHLNVRKHACTVCEKKFVTKSELSRHMTVHTKQKSY
YCGVCDKAFTRSDNMKKHEKTHG*
>g15331.t1
MDSLQDLLDFIKTKDNFVNYTNSSDVPSICKTEPCMLGVDEAGRGPVLGPMVYGVAYCPI
NQTSILKSLGCDDSKALSEEQRDSILLKMLTEKDAVQNVGWTSEIISPNYISNSMYKRAK
HSLNEVSMDSAISLIKKAVEMGANITEVYVDTVGPPEKYQAKLSEIFPSFKITVAKKADS
LYPIVSAASIVAKVTRDHALKVWKFHEGLNMSHSEFGSGYPGDPLTKKFIREQIDNVFGY
PLLVRFSWSTAELMLQDKAAVCTFEEVEDADTAKKAAGMKRISTFFSTSPKDEKTKRKKH
KFFEERFLTMGDVF*
>g15332.t1
MGLDVACHSSVAIDGGNFFLTVEAEKAKQGVVIITAKDGEKKISNRDDSFPGYDYSPPSY
SSGDSFSSSGSPSYPGSSPSNSYSPPSSYSPPVKFESDITYNSPPNTYGPPSSNYGPPAS
SYGPPAPAYGPPAPVYGPPAPSYGPPAQSYGPPKPLPPPIYGPPKPSYGVPYTAPAFGFL
DKLSLKLDILTIAKLMLKFLIFKKIVTMIAVVCMLLVIPKLISFKKDDHGPSNDEDERMF
GSASVVELTSAHQLFDRAITVYGRQETGCNITCRMRRVIDDLYEFQPYLR*
>g15333.t1
MPELGSMIRAFELQQLVEDKVSEWRERSARVAGVNVADSYQPPLNFKRHTNRRKNSAEIN
RIIAKYSKPNKRKNEPRFALQKRPEEPPARPARHKKSQSNLKVSKSEDNLVNVGVMDVCP
DPITVTPPPRFKLAKYNAKSCEDLSAFVDFDHSVKSKNFEENSIMNSKTVPNARRKLTSI
SEDLLNVSESSDSGIEMRHRSNFVTSTPVSNRKTCPASDTVSVIDFNKCTKYSHSVGDLK
KGVSEPDIVSRNSLDSGKTLDARKRWKLLKPTFRKGTFDCLLRWRGKKQQTQTR*
>g15334.t1
MDEESMWKGFYEKLQHQKSVQEQDHDTRMIPSSLRVSRNSYSIIMHNRGLHLLKNQGYIN
GQWINAQSNAKFPVLNPADDKVIIEVPDMDAVDAKKALDVATNAFKTWRNTTAKERATIL
RKWFYTCQKYSDDLAQIITAESGKPLVEAKGEIVYGNSFLEWFADSARHINGEVIQSPWP
NKEIMLTRQPLGVVSVITPWNFPFAMITRKVGALMAAGCTCVIKPSEDTPLSALAAVELA
EQAGVPKGVINVVTCSRKNAPAVGKVMCEDDTVGCISFTGSTHVGKILYGMAAKGIKRVA
LELGGNAPFIVFPSADIEHALDQAMLAKFRNNGQACIGANRFLIHEDVFDQFVEGFKKRI
SQRCVLGPGTKEGVTCGPLINNEQAKKVAGFVDDAVTKGAKALIGGKFATELGNKFYEST
LLVDVKPDMTIFREEVFGPVAVCFKINNEDEALQIANNTRSGLASYVFTKDLGQAFRMSR
QLEFGMVAINDGILSAAEPAFGGIKESGIGREGSMHGIEEYTDIKYTLFSALDK*
>g15335.t1
MILDDVSCVLIQEVDDSFFEKFGSILKQASQKAALEESTPLAPLREAEEQDGEQKEVTEV
QGENQSPTRDSDSGNETLLDTDSEPDDPEKIDFYAEAVGWNIDELYLEILYEILHNVGGC
DVGCEVGQQAMLSYVQEAFKMSSEKHTQLLTQAEAKEPPELRLNVEVVEGKDLVPKDPNG
LSDPFVTIYLMSNSSHRYTTSVKSGTLNPVWEEHFSLPMPGNVQEDSLCLEVWDFDPAET
VKEKMTKIFEVKGVKGLRKLMKEIAITASTGKHDNELIGSSNIPLKSIPAGGMTMWFNLS
KKSKLRRQGVVKVRFNFSSEKNSQVAAQEHRHLLRILLLHELESSKVAPYWWCGNFSAPA
EGILTQHAAQSGLNQIDNALSQWAVFCAVTADHPLSFALFNNLLEKITKPLQSGLKNEED
VKLFWDATKKLLPTCYSHIRKLRKKTAGDKTVMKTLREVLRILYRLSVLDIPDSIDLFPA
NLYGWLRENDDGKKLTIHEVLNQAATQGASDWFVHIIDNNEVKDRSEETRLQHLIRVIQL
VRSDLQRAVEYFDRVFVEVMGFPYSKAIYGVYESKIASLVEPEVLEVCKSLKRLQYNEGS
TNSVHLAGGINGDTGMGTPNISSEPLAMGTTLFELYLALQRFLTLGQGLNETDWSSYAIS
KFHTWFFGGVVQWLDIAAFKALTRIEKAVDLDNLVPMDASVKYSSSGVDTLAIFYQIKIF
WQQLAWPDVEGCYTFVAKIIDDICRCCVFYSDKMAGRVDSVGRVTTVFEERFEVTTEWCV
AINNIDYVRQSLQPFVQELGMDEIIQKMCEARTPLEAQRCKETLQNVIANAIDTVRNKIV
DLLEVMVKKMMPSITRFLIEGAELLHQDCSSMDRVMRYLEANLDTLYQHLNNENFSRTLD
IVWEQLGEVLYELIQANLEPVKLVSRIRLFRRRYFAKNKVSPEFIFFRHRRAKITRYIDP
RRLTKSAAAHLDAKRRPPSFFSNLQECLKIMIRSFRQDNKEVYTSETLKRVEYLLKIHGM
ETRELIHQYHLERWQEQQAITEPKMGILTVRAQFIEDNLKVEVMNARNLMPTDSNGLCDS
YVRVALLPEDTFANVVKPKTQTHSKNLFPLYDEMFLIPLSAEQRRAADGLMHLVVKDKDM
FSVSNTFVGEAYLHFNEVPETPAPISSLPQQHLALTRPSNIDGDAVKALESRQGDKQARE
FIKKQRQKMPGKQFFSLG*
>g15335.t2
MILDDVSCVLIQEVDDSFFEKFGSILKQASQKAALEESTPLAPLREAEEQDGEQKEVTEV
QGENQSPTRDSDSGNETLLDTDSEPDDPEKIDFYAEAVGWNIDELYLEILYEILHNVGGC
DVGCEVGQQAMLSYVQEAFKMSSEKHTQLLTQAEAKEPPELRLNVEVVEGKDLVPKDPNG
LSDPFVTIYLMSNSSHRYTTSVKSGTLNPVWEEHFSLPMPGNVQEDSLCLEVWDFDPAET
VKEKMTKIFEVKGVKGLRKLMKEIAITASTGKHDNELIGSSNIPLKSIPAGGMTMWFNLS
KKSKLRRQGVVKVRFNFSSEKNSQVAAQEHRHLLRILLLHELESSKVAPYWWCGNFSAPA
EGILTQHAAQSGLNQIDNALSQWAVFCAVTADHPLSFALFNNLLEKITKPLQSGLKNEED
VKLFWDATKKLLPTCYSHIRKLRKKTAGDKTVMKTLREVLRILYRLSVLDIPDSIDLFPA
NLYGWLRENDDGKKLTIHEVLNQAATQGASDWFVHIIDNNEVKDRSEETRLQHLIRVIQL
VRSDLQRAVEYFDRVFVEVMGFPYSKAIYGVYESKIASLVEPEVLEVCKSLKRLQYNEGS
TNSVHLAGGINGDTGMGTPNISSEPLAMGTTLFELYLALQRFLTLGQGLNETDWSSYAIS
KFHTWFFGGVVQWLDIAAFKALTRIEKAVDLDNLVPMDASVKYSSSGVDTLAIFYQIKIF
WQQLAWPDVEGCYTFVAKIIDDICRCCVFYSDKMAGRVDSVGRVTTVFEERFEVTTEWCV
AINNIDYVRQSLQPFVQELGMDEIIQKMCEARTPLEAQRCKETLQNVIANAIDTVRNKIV
DLLEVMVKKMMPSITRFLIEGAELLHQDCSSMDRVMRYLEANLDTLYQHLNNENFSRTLD
IVWEQLGEVLYELIQANLEHRRAKITRYIDPRRLTKSAAAHLDAKRRPPSFFSNLQECLK
IMIRSFRQDNKEVYTSETLKRVEYLLKIHGMETRELIHQYHLERWQEQQAITEPKMGILT
VRAQFIEDNLKVEVMNARNLMPTDSNGLCDSYVRVALLPEDTFANVVKPKTQTHSKNLFP
LYDEMFLIPLSAEQRRAADGLMHLVVKDKDMFSVSNTFVGEAYLHFNEVPETPAPISSLP
QQHLALTRPSNIDGDAVKALESRQGDKQAREFIKKQRQKMPGKQFFSLG*
>g15336.t1
MFKRNTCVHSVANESREEAATQGSRRDTAVVPGLRSPVAAGGGCRRGCEARGARAARVAL
SPESRALRNACIIIMTDADRAAAPLICGAFDLAAGAGPAAPAAQTSRLLTFIRSDAAWRG
GPSPSL*
>g15337.t1
MKAEKWKWPLVIFSAQDEVVITTASETANPPDSLRLVWLTNTSITCNDGTPAGYYFRRGT
NSQHWVVYLEGGGYCWDAASCGTRWQRRPGLMSSSRWPHARRAPALLSAEPAANPLWHAS
NHVLLPYCSSDMWAGTQVHRPSNSSFAFAGHLIVRSILSELLQLGLAGRLLMVGSSAGGA
GVMLHADSARRSLRSRGIRVAAVADSGWFLDRPARMRRPPNADVIAKMGHSLWRGLPPTS
CVRQYPETPWLCYFGYRLYPYIRTPLFVFQYLFDSAQLTADGVRAPRTRAQWDAVHEMGT
ALRASLKSVRATFAPACIAHGALARPEWLALNVSGVSLPRAISCWERRHGNGKRRERGRC
APRRLIERCSWPQCNGSCPRLRDPRTGEEVALASLLQSFGLDVRGAAAAMGLDARALSRM
SRAELLPLLAPHTR*
>g15338.t1
MPLRTPSLETSINRSRIMRTLISVSTENQLIEKSVCGKVWVTIHSPEIRLSVIGNQRLLD
AVELNWDFSTCSTVPNQIGLFASRPLSWIQALRIYSVSSVAGHIVTSISLGEEPLPGGWQ
QGTGSRGPHCLWPWVGAGDAQIQAFNCLKIQPTWMEDNAMWINRLRIGELALPGTHNAGS
WRFDTEISTLARDSFILCQDRSIWAQLVHGIRYFDFRIAYYDFYPREEDRYWLNHNLIRV
RPLLPLLREIRAFLDSTREVVFLDAHHFPVGFYESNGAPIRHVHAGLMEIIQREFGPHIA
SFNQFSTGHGTRGPTVQTLVDANRRLVFSYVDNIITAENNWLWPVLPHLWANTNNVAELF
QFLDRTISNSPQPNARSPMHSAMAQTTPSVLDIMLLRGSLRDNADAVNRNVTARLATLWR
QQANIVSTDFFLGNDVVDLSIGICVERGSRL*
>g15339.t1
MMWYLLFVFLFTNPCLAQVLYTETVKVSYDIAGIFDQSALVQRLAFNESMRHAHLGDQLS
NAASKNGEGFKDWRLDPVIIQPLRTDSYSIWREFCSNEKMRPIAVVGPQNPIIDGAIRDQ
CAIANIPHIQASWQPIEPDLGPSTESEDEENEESQDENQDEEENESEEPVFKKMSINFYP
AADEISNAYAMLLKYYKWENFAVLYEDDYGLIRVQKILAEHTDEFPVTVHKLNPDGNNHE
IFKALSKYQGSRILLDCHVDRIMKYMQEARASNMDTHYQHYVLSSMDASIVADDLTPFRS
NITWLSISEYDSLNDEKHFLAPRVGYWIREKISPTSPPVTQMKIEALMMNDIANHILKAL
QKVDMVKSIQDPSTYICESDPEPWPFGALLQNEILKTQSMGVSGNIQFNEKGLRTNYTLF
VNEIYVSKRQTIGRWESAKGGAIIEDRPIEETLGNQQSSKHFIVIAKKAKPYFYDKVKCP
ENDDKCVEEDADDNYEGFSVDLVKNIFDILKANNFNYTYSFMGIEDKGYGVYDPKTKKWN
GLIGDLLDKKADLAVCDLTITEERKKVVDFSVPFMTLGISILFTQERKVAPGWFSFLNPY
TVDVWMYTATAYCVVSIILFVCSRISPADWENPQPCDKDPEELENIWNFKNCTWLTMGSI
MTQGCDILPKAIGSRWVCGMWWFFAVIVCQTYIAQLSASMTSALENEPINSVEDLAKQNK
ILYGALNGGSTLEFFKSSKDKMYRRMYDNMMANPVVLVKNNDEGERRVTNGKNKYAFFME
SCTIEYKLMRNCELKKVGGELDSKDYGIAMPANSPFRTHINKAILTLKELTILDSIKKKW
WEDKNGAVKCQAATDESDVEGDLEMENLIGAFLVLIVGLVFCLFITAAEFMNEVRNIVVR
EQVSHKEVFIKELKASLNFFQLQKPVIRKPSVAPSETNLSNIKMKRAEFTQNFLDFEKEI
Q*
>g15340.t1
MSILWQIFPIFILSVNWLSVDAAVSAQFPIGGLFNVQTLPSSAQAFESLVNTGTTRAYHG
RAFYSKVNDSYSTALELCPETSDDKGIIALIDARPTGGVCDTTCLLCNRLKISHLALGWE
PTTTLVEDLFTFSYHPPPELISKAYVTLIKDLQWDKFTFLYEDDGSFIRLQEIINSWPYK
MDRILFRQLDPAGDNRETFKYIFKVAHMSFHVLDCDVNNIQKYMQEIIQVENSTQYQSFI
LTALDAYTVKLDEIPDLLANVSTMHLTKPNDVRWKDIDMNSGDFTIRLETALAADALNHL
EKAIRSMQLNNEEEVGYLQRRRAEKIDEPPPLCLNDKYTRSDYEASAWALGDTLREALTK
TKSKGFTGNIEFDETGRRNNFVLHYSKLNNESQFMYVGFWDSKTDIITNEIKISDRSSAR
NSKSVIRVASIKGKPYFDIDDSNDTRIYRGYAVDLIDAIFKHIREEQHQDLKYEFYRVSG
DKYGNPIPGTKKWDGIIGEILEHNADLAICDLTITSERNSVVDFSLPFMSLGISMLFREQ
EPEPPDMFSFIKPLSLDVWLYLATTYIVVSFILFICARMSQADWVNPHSCNQNPENLENI
WSLYNCMWLTMGAIMTQGCDILPRAAGSRWITGMWWFFSLIVTASYTANMSTFLSNSRRT
NEITDVKALSEQNQVAYGAMYNASTYKFFENSNDSVYQKIWTVMNSARPTVFMNSNDEGR
DRVLRSKGKYAFFMESTAIEYYMQRNSDLRMVGSKLDSKDYGIAIPKNSPHKRLVDTAIL
SLQESGTLFSLKTKWWEKEDNEQHEVQKTESEDDDSGSLQMKNTSGIFLVLGTGGILGFI
VAVIDFLLHARQISVKERVTFKEALASEWRASLNPRALHRLAAPPRSAPPSTASPSPNRE
RSQSRAVSVLRAASSFINFDDAY*
>g15341.t1
MYIRLVAAFSQTATRALRSLCTPIRIKWIAVALILAFGSAKAAFRNIESLKQTVYIGAIL
PPNTVTEVAFAAALARASMESEHYNFAMKIVYTSYGDSFQASKAACELLAIGVTSIFGPT
DPTSAATVEAHCRVAKIPHIQAVWRPPPVRGLARPSFPGINLYPEAVALSKAVALFIGDN
DWNSYALLYDDDHGLIRLQEVLKHADPEQKWLVRRLVPHEDNRPLLKSLKTTGITKVILD
CPADRILEYLRQANEVKFFEDYMSYVLMSLDAHTLDLEELRYGLSNVTCLRIFDHSNSRT
RSYLADWKARTSADVKIPKMTYEITVEAALASDAARLITDAIESAPDEFKVNSDPLECKS
DSLWEGGEEFLHHLLTNPITGITDKIDLDNTTGERTNFNVEIMELSNSGFNRIAKWDTES
GFTYGRSQNEVSDILAEKWQNKTFRVVSRIGAPYLIERTPANGEELTGNDRYEGYSKDLI
HEILKETLHLNYEIEIVPGNLYGSYNKDTKKWDGLVGHLLERKAELAICDLTITHDRRSA
VDFTTPFMTLGISILYSKPTPPEPALFSFLKPFSVDVWIYTAAAYLMVSLLLHILARLAP
NDWENPHPCDKSPEELENIWHIKNSCWLTVGSIMTQGSDILPKGYSTRWVCGMWWFFALI
MCSSYTANLAAFLTNAAMDDSIKSAEDLALQTKIKFGTVQGGSTSSFFKKSNVSTFQRMW
SAMDTARPSVFVKNNDEGVERVIKSKRSYAFLMESTAIEYQLERHCDLMQVGGLLDSKGY
GIAMPFDSSYRTAVDNAVLKLAESGKLVELKNRWWQAPAEGACVSEEAGEEGTSAAELGV
ENVGGVFVVLGLGCGMAAAMGIFEFLWHIREVAIEQKMSQSDAFWAELAFALSFWETEKP
VQHSRPSSSASGSNVASRASSVLRSAADLFHLDVFNK*
>g15342.t1
LEHVLLALTLGVKQLIVGVNEMDSTEPPYSESRFEEIKKEVSSYIKKIGNNPAAVAFVFH
FWLARR*
>g15343.t1
MIERKEGKAEGKCLIEALDAILPPARLTDKALRLPLQDVYKIGGIGTVPVGKVETGIPKP
GTIVVFAPANITTEVKSVHVAIPTSPLGLQFWHEGVPQCGLGRPPEATRTDPSPSVRKAG
AMALWAGVLQSDRASAGVGVLLSSRLVTGVKDYGLLNPRLIWVRIKLGVTRVFLVAAYAP
VSSATTQDLEKFWESTREDHDMVEANERVILCGDLNGWVGTRRPGYEARSRSIW*
>g15344.t1
MVDSRLRKSLMDTRAYRGPTLDTDHYLVISRFRGLFKKWRHWRVRVPFGGLERIKSEKLQ
DISARRVYERQVREKLDKVCLTDLNVDECWQVMKDSMVEVAKEVCGYAKIRKSLKGDAWW
DKEVQDSVERKKKAWLDYVASLQMNNGMRDEKREIYRRLKNDTKILVNEKRERDKVEADE
RLAKSFETNIKLYWREVKKSRSSSPVSGMNRIKSKLVIWLRTGAIDVEKGGEWESPKRAI
Q*
>g15345.t1
MRGARAVFLILYFGHLSALPDTIRIGGLFHPEDDKQEVAFRYAVERVNADRAVLPRAKLL
AQVETISPQDSFHASKRVCHLLRSGVAAIFGPQSAPAAAHVQSICDTMELPHLETRWDYR
TRRESCLVNLYPHPAALSRAYVDLVRAWGWKSFTIVYENSDGLVRLQELLKAHGPSELPV
AVRQLPESHDYRPLLKQIKNSAESHIVLDCATERIRDVLQQAQQIGMMSDYHSYLITSLD
LHSVDLEEFKYGGTNITALRLLDPDRAEVQRVVRDWVYDEARKGRKLQLGHTSSKENMTF
IKTETALMYDAVHLFAKALHDLDTSQQIDVRPLSCEAEDTWPHGYSLINYMKIVEMKGLT
GVIKFDHQGFRSDFTLDIIELTRDGLQKAGTWNSSEGVNYTRSYGDNQKQIVEILQNKTL
IVTTILSAPYCMRKEASEKLTGNAQFEGYAIDLIQEISKILGFNYTFKLAPDGRYGSYNR
ETKEWDGMIRELLEQRADVAIADLTITYDREQVVDFTMPFMNLGISVLYRKPIKQPPNLF
SFLSPLSLDVWIYMATAYLGVSVLLFILARFTPYEWHQTHSPEGEKMENIFSLANCLWFA
IGSLMQQSCDFLPKFSPYEWDSPRNCIDEPPVLENQFTLLNSLWFTIGSLMQQGSDIAPK
AVSTRMVAGMWWFFTLIMISSYTANLAAFLTVERMDSPIESAEDLAKQTKIKYGALKGGS
TAAFFRDSNFSTYQRMWSFMESARPTVFTSSNKEGEERVMRGKGSYAYLMESTTIEYVVE
RNCDLTQVGGMLDSKGYGIAMPPNSPYRTAISGAVLKLQEEGKLHILKTKWWKEKRGGGS
CRDETSKSSSTANELGLANVGGVFVVLMGGMGVACVIAVCEFVWKSRKVAVDERASLCSE
MASELRSALKCPSGAGSGGGGGGARDGAGSPYLHYGFSTKSQLH*
>g15345.t2
MRGARAVFLILYFGHLSALPDTIRIGGLFHPEDDKQEVAFRYAVERVNADRAVLPRAKLL
AQVETISPQDSFHASKRVCHLLRSGVAAIFGPQSAPAAAHVQSICDTMELPHLETRWDYR
TRRESCLVNLYPHPAALSRAYVDLVRAWGWKSFTIVYENSDGLVRLQELLKAHGPSELPV
AVRQLPESHDYRPLLKQIKNSAESHIVLDCATERIRDVLQQAQQIGMMSDYHSYLITSLD
LHSVDLEEFKYGGTNITALRLLDPDRAEVQRVVRDWVYDEARKGRKLQLGHTSSKENMTF
IKTETALMYDAVHLFAKALHDLDTSQQIDVRPLSCEAEDTWPHGYSLINYMKIVEMKGLT
GVIKFDHQGFRSDFTLDIIELTRDGLQKAGTWNSSEGVNYTRSYGDNQKQIVEILQNKTL
IVTTILSAPYCMRKEASEKLTGNAQFEGYAIDLIQEISKILGFNYTFKLAPDGRYGSYNR
ETKEWDGMIRELLEQRADVAIADLTITYDREQVVDFTMPFMNLGISVLYRKPIKQPPNLF
SFLSPLSLDVWIYMATAYLGVSVLLFILARFSPYEWDSPRNCIDEPPVLENQFTLLNSLW
FTIGSLMQQGSDIAPKAVSTRMVAGMWWFFTLIMISSYTANLAAFLTVERMDSPIESAED
LAKQTKIKYGALKGGSTAAFFRDSNFSTYQRMWSFMESARPTVFTSSNKEGEERVMRGKG
SYAYLMESTTIEYVVERNCDLTQVGGMLDSKGYGIAMPPNSPYRTAISGAVLKLQEEGKL
HILKTKWWKEKRGGGSCRDETSKSSSTANELGLANVGGVFVVLMGGMGVACVIAVCEFVW
KSRKVAVDERASLCSEMASELRSALKCPSGAGSGGGGGGARDGAGSPYLHYGFSTKSQLH
*
>g15346.t1
MRLKLCFWLQCFFYCLQFILGERNIGAVFDDGTFLLEAAFKVAITAVSENQENPFQAECI
RTSPGDILDAESAVCSLVEKGIFGIFGSTSKATLQHIQSIVDTLELPQIFAVPIETQNRN
WSAVNLYPYHISYSQVFADIIKIKGWTECTIIYEGAELLPYLDNVFSLQNSMGDISMTVV
QLPDADDYRSQLQSIKTAGSVNYLVSCRKDKLDQLLLQAQQVGIMSNAHSYIIMDPDFQT
INIDPYKYGGSNITGIRLFDPNLDAIQGFIKAINEKVVELSETAIENAISEDGLTLDLAL
MYDCVTLYTSAINAMGLVEGGNATCDSGDTWNFGSSVLNFLRTMEIDGLTGIIKFDEDGF
RSEFEVDVIEVMAHGFEKVASWTAEDGYEEDRQIIPPVKQEGTESMKGKHFIVLTALSAP
YGMLKESPNKLEGNDRYEGFGIEIIDELAKMNEFNYTFEIQADGVYGSYDAKTKKWTGMM
EKIMDGRADFAITDLTITSARQKAVDFTSPFMNLGITILYKKPIKQPPDLFSFISPFSLE
VWGWLAGAYVGVSALLFILGRFAPEEWQNPYPCVEEPETLSNQFTFANSFWFTLGSVLTQ
GSEIAPIAVSTRMAGSMWWFFTLIMVSSYTANLAAFLTVESKFYPIKSVNDLASNPHGIT
YGAKKGGATFGFFKESDNLLYQKMYRYMDDHPELMTATNDEGLERVKSDEENYAFLMEST
SIEYMVERNCDVAQVGGLIDSKGYGIAMIKDSPYRQPMSESILQLQEEGKITRMKDKWWK
EKRGGGACADDDAGSGDAQPLALANVGGVFIVLIAGSAMAVVCAFVEMVVDVWVISRKVK
VSFIDELVEELKFVFSFSGDVKPVRHREPSGSGSGGSKNEDDQKSDDVEFRGNYEDRLEP
APTPHSERSSHSHHNLHSRRQSNAVQMAKMRKYSVCSKNP*
>g15347.t1
MILTIVLVLLSTQSAVSYTIGGIFYKDSKELQAALTLSAQRFNLNASIKEVSERGEILEI
AGHICELAQEGVIGVIDGTGGRASEHIQAICDILELPHVIIHHNDYYTQNWSLINLYPCP
AAYNNVLESIITLKEWDNFTILYVKGHSLAKVNSLLKLGNDTNRYTVTVRELSGDDYREV
LINAKRSGYTNFLVDCPSANIEQLLKHAQQVGLMADEHSYIFVSPDLFTLDLTRYRYGGV
NITGFRLINLLQNEELWNFTAQFNDKMANWLECQDCQELKTEIFLIYDAVKVFFEALNKL
SSIESKSLSCENYEAWTYGSTLLNFMKTNKVEGATRSLIFDGLGQRVNVIFDILELIPAG
NQTIGTWRNNELIMNRPPSATGEIAEETIMRNKTFKVLISTTHPYGYVKESPLQLEGNDR
YEGFAVDLIDKIAEILGFSYEFEIENDYGGFNKKTGKWTGMILALREEKADFAICDFTIT
AERQRGIDFSTPFMNLGIGIMYKEPSKQPPEMFSFMAVFSKEVWYYMMLVQLGLGVIMIF
VGRISHKEWQNPVPCIEQPEELTNQFSFANSVWLIIGSVMQQGSEIAPIALAPRIITSVW
WFFTMVMVASYVGTLVAFLTVEKNVLPFQTAEELYEHKSISYGAKDKGSTVSFFKESTNP
TYHKMYTKMKEKGWLVKENDLGVERAEHTTYAFFTESTSLEYYKERHCDLLQVGGLLDSK
SYGIGMKKDSPYKRYIDDALLKLKERGEVQKLKDVWWKEKKGGGRCGEKRDEEQKQLGMK
NMLGAFVVLGVGSVFGLFISALDMLWGVFKRTVKYNTTFKYELIEELKFALKFSGDQKPV
KRPSKTNGSEEALAEAEGKDELSLNSGKSTDTHRSQQSPSSKHSSGLSVEFT*
>g15348.t1
MTMTLRRCDSLPTRLRDTVAENPEPTPPLAKKTPDSNTALNFSDTPAREEVIATWKSLHV
DVKKIKNGLPSKNESPYKDKNGLPITNNFISIVARKNGKTQRKITYGNNHIALGSQEADR
SSSFPLDVGQRHTTDRKANSARRRTLLERLLSWRTPECDCRQRCVPKPRPAPRLRAEYLL
CTCGVSRSNLPDKQSKYAERGRSKSVGYEAAREVTQFRRCASAGATVGAETAAALRARAA
LTLARRYYPEGGWGWTITVVGTLVQVLSHGLQLGGGTGAIACTAAVKYRVPPLYTYGKNF
T*
>g15349.t1
MEESWSSGGAPLLRTRSLPLVLEASGGPAPARQAKLDPRQLLTLTRHYYPEGGWGWGVAA
AATLAQLLAHGLHQASAVLAVEILRRFGPEVRMQAGMKSYSNSYTFGSHSQR*
>g15350.t1
MSYWFVPGCLGALSAGVALALSPVTVALCVRKSTRVTAVVGGLVAALGCLFTSFATQFHQ
LFFSYGTVVGVGVGLTRDCSTLMVAQYFKRRRELVEIFIVSGSGLGIAVMSTFIKGVIRA
IGWRLGLQAVTGVVFVTFILGTFYRSASLYHPQRRAILHLKNQTKIKRKMKDRNKSDDRQ
PFFDFSTLRSKTVRILLMSTGISAFGINTPIFYLAYHAEEEGLGDTAELLQAYLGLAWAV
GCAAFGLLVRQNSAECRIARQYLTQAAVFVCGLATMALTAVEGSYRGYVMFAWVYGIFCG
GYHYSLKMYTYERVRSRNFARTWGFVQCSQAVPIAIGVPLSGYINVGCGGKAGYYFSSTC
SLIGSLSLFCIDLHRRSVAHKHTKENGGTATCESSCVPPRRSHSREREPRAAAGAATALV
LGAELVAPGRAGRDLLLDSIGPGSLGSPPPNVPPELTCISEEGGLDLDLDIPEHLLEDLD
CGGDCITSCNKVENYLMLSEYENNLIAELPNLNERRGRRWSIVVANSSSPQSSTINDNQL
TPEHHSNSVKWKKKCHNTNNRLITVINEASL*
>g15351.t1
MSSGENDDSLKSSAKVNNNKTNVSLNVSSTIEDKQELSMKCLTSEKQCAVRWNEIPCCSS
DVIDMNVRHDERKARAHLSENSDEIDSLIKSEFIVIDLNCDVKDVCDSNRYERKIGGTNM
YNVDCDNASILSVESSQSVVPVANNEIVKSENQKLVSLSLSILLAALLQAMRCFAQFLED
IVIPQR*
>g15352.t1
MKLLILVATFTALASARPETYKETEDFQYSRSSSDDGHKSGYYGAQRGNMGGNYERAHNM
DSLAQNQMSGLIRQVDGELGEGSNTKTGSVYTAANSRGVYGSGKYDLANLKGRNFGEGLN
SDSQSRSSTYQNAGYGNQYSSSDRSGYRSSQSHNSRYNTGYQATGGEYAQTDQLQAADTL
HAANQYEYGNQAASNSRQHSQSTILSQTEIDQNNRNLHSSSGYGSSSQNHLIAVPVKVVM
RPGGRVAIPISAQTYDNSRSTNSYGMRSSENRDTEELSNMGQVNHNQPKYNGKHYESSYS
YNKHWEKHDTIPVTVSSVATIPVTGNGQLYDDAQLLQSSKNQFQNSFDSNVDHSSSMQSA
HSASSSRSRLSAEQSNSDAQQQSLYNYNDYNSGAAVTADSVNQIDNINSKPKNYQSSYSY
HKSWERQGDPYVIKPAGVSDGQTSQRLTAASASNNAGYSTHQYSSQNRQAHQSYSQNGGA
IDCDCDEYGRVRVRRSYHDQEAQEDLGQQLQSGWENIEDLGQHTQNKLENLEDMGQQVHR
TWDNLEDLGQQSQNKWDQLKDLDQHQQTQNKWDNLQDLGQQTQNQWGNLQELGQQTQNNW
DNLGQETQDFAQQTQSGLEQETQKELNFNQQIQNGPNNYEQKTQHEESNNMQSAGGLEQE
TQQELESFGQQLQPHEQMFSIGQNSHHLQRNDHTFSFGQNSQSHHPVNSQESQTQQELEN
FGQQQQHTDNVFSFGQYSESYHPVNTQEQQTQQELENFGQQQTDLMFSLGQNSQSNPPVN
RQEPQTQQELENVGQQQQQTDHMFNFGQDSESNHPANSQFQQSQKELDHFGQHSLEVGHS
YTFEQHNIQSQSKELTDDKDKMPQQELNNFGQKSENYNPDLLPNIQNNNDNINHNVHYTH
TFENNNFQHSWSNTNYFNQDKMRHEHQTSYNHNPGFEWHSNGPRKPNQWTMYNHQHHSYN
WNSDNFTDSHKSQNEFNNHKPNPLENLWNKIHNIAKEQLENNDSNENDEDKKNKDHNTQI
HEQNAQHEIFEVYDITPTTEKSFLNRDRTPKSTSSINTTHRTTVKSTTSLQDTSKPSTTI
PTVTQKATPTQSIDIGRGDIGPEDISDEIINHESGQEAEVLHLETDSKYKTPEQIEYLSL
KEEPKVNENILQNQSNEREFNNNVNIQNLNDPEKKKSESQKSNDCENKETFIPIISQTSS
NTGFAPSSNLHNKEDKDEVVKEHIQQENLEQQNENYGQEFERWHDQSTLEHFGQLSWQRN
ETTSNTEQKLSVLGVNNLQKQTSDLQHSTTSTSPETSIRRNYEEINYFIPFESQHSSDRD
IIYSNYHNINNVDQKDEIQSIHQQNVEQQFENYGQQLEDLQTQSTKEHFGEQTSLWYPKA
LKSNTNFKQRQETYGHNKMDFDQYSTNWQPKQVTQDKVDTEPLDMPSQSALEDFSQQVYS
VYSYKKETIPDKKSDPSNKELSRELIRNEQTVEQKYENNKEHGVQELDETNIQQEVIPLN
DNIQTEKPMEIDHQFHDENYKIPLNQNNLEIPAPAEPTTEKTFWNKVGKSFTSAKDKVYS
WFKS*
>g15353.t1
MLNCFFQKPPTTVRIFDRNDYYSVHGVDATTSAREVFSSISNIKKMGVEPNRLDYLVLSK
GNFEILIRKLLLVRRYRVEIYVAEGSIKGSEWVIKYKGSPGCLSQLEEVLGEGLGASSDH
SPCLMAVNIKTDTVSKGRLVGVACVTGADYEMSVSEFTDDDLLTELETITVQMAPSECIV
VQSDNDDFKSFKKLMERANVTVTKLKKSEFSTEGLIQDLNRLLKFKNNQQQDANTFLETQ
KEFAMTSLAAAIKYTSLLNESTNFGRFRLNTIQADCFLHLDAAALTALNVFPEINDTNHA
PSRSLLGLLDRCRTQQGKRLLAQWLRQPLRDINLINERLDIVELLANNSQLRLQLHDDHL
RRMPDLQSLARRLTRKKANLHDCYRIYQAIKRLPSLLQCLAEAENSTVHSSLAEPISELN
EDLEKFLQMIETTVDMEAVDRGDFLVKSTFDEQLQNLSEQLAQLQSSAEKELNKAARDLG
LDAGKTIKLESNPQNGFYFRVTMKEEQTLRGNKKYTIIDAVKGGVRFKTNNLDNITEDYI
QTKATYEKEQDKVVTEIIGIAAGYSECLFCLSHIVARLDVLVSFSVAASSAPVPYCRPVI
TENLDEFVLKDVRHPCLEVQEGVSYIPNDVVFKRGTSIMHIVTGANMGGKSTWMRSCGTA
ALLAHAGCLIPATAATIPRLRSLCARLGASDRESCGHSTFMLEMLEAAAILATATPDSLV
LVDELGRGTSTYEGCGIAWAIAEKLATESKCFCLFATHYHELTRLPSLHPGIIVNSHAEA
SVVDQQLLLLHKIEPGPATHSLGLHVAKLADLPDSIIEYAEAKQAQLEVNLFEVESSVKS
QDTTEDQQIIIEFLRKCKQIQESITSDEEMMNEINKLKEEMLQKRSNYIQSLTC*
>g15354.t1
MLRGNLNRVKSSDAMINLVFKLVSCIFTFKMMMHHLPLKKLPMQYPYVCFFFFSVAANPA
SPLTTQMVTQLFKRRPGLVGQLVLPTGCDPNSGSTSSSPTDVSPSASSDKTDNRDTFGFC
PDTTDMRREDERLKTFEKWPVPFLSPEQLARNGFYYLGRGDEVRCAFCKVEILRWVEGDD
PAKDHQRWAPQCPFLKRHVSAGNVPMDSSASVGRDECGPRAPPSTTTPVRMPGPVHPRYA
SEAARLSSFKDWPRSMRQKPEELAEAGFFYTGQGDKTKCFYCDGGLKDWENDDVPWEQHA
RWFDRCAYVQLVKGRDYVQKVMADACAEPPAKENKDAIVPAPEATATTISKPEKEEPVVE
DTKLCKICYAEERNVCFVPCGHVVACAKCALSTDKCPMCRRTFQNAVRLYFS*
>g15355.t1
MTQIRLDPELLISLIENRPVIWDKTLASYKDKNLRAAAWRDICTALKEDFEDMEEEEKEH
FLKTVVKKWTQVRDSWIRSLSPRKNAKKSRSAVVIAKKYCYHNQLLFLKKVINHVETHDT
TNDDIQQENTDSEQGETETYDQTSIQNGQSEEQSEGSFVIDSSRKENPTSAKRFKRSKQR
FNKMEPNIMPYIYKYMNYQIKNQSNLLNEDRNVLFFKSVLPTVALLNDDQILQFQGGVIN
LIQNIKSSNYNV*
>g15356.t1
MNLETNRLSTFRNWPASAQVDPIRIAKAGFFYTGQGTEVQCFSCGGKISSWNYGDQVMGR
HRTLDPNCLFVVNPLISGNVPLVLGQECTSVEQPSVQSSDNGSQSRDSPQDYGLTEEDEM
YKSDALRLLSFINWEDPSVSREALVTAGFYHAGEGRLRCAWCGGELAPFRSLGSLGPPLE
VHRMYFPRCAHAAALEAERRSNDQSPLSSTPSYTPPLQSPAVREADSNPQSSGAEHNARV
VAAGGTWKSLGVVGGGAKHPSKASLSARLATFERWPADRPQAPRTLADAGFFYTGVDDQV
RCFYCDGGLGKWEADDAPWTEHARWFPHCGYVMLFKGQEFIDESRKHSSVQRTFSADRGL
SSRMRNSGVNFPITESQVESCMESNITLAALGAGLDAARVRRAIVRRLRATGIPFSSSEA
LIDAVLDEQLNEEAWSVSPHSQRLARDILAETLRDFAPQSGLITSNLVERPESQSSQSDS
RSPSPAPSETPVPSQVLQTDKPTVQTVQSDGVENTQPEPCQSPKKQLTLEEENRQLKEAR
LCKVCMDNEVSVVFLPCGHLVSCAGCGAALAACPLCRAPVRALVRAYLA*
>g15357.t1
MVLLIGMSVLLALVLFIYLILKLSLDKKIVYTDLKNKHVVITGGSSGIGKAAAIEAAKLG
AHVTIIGRDVNKLTLALTEINNQCPIQNGQKIQYSALDLTAGYEAIEKCLSTLERDVAPI
FMLINCAGVCICGQFETMKVEDIKQLIDLNYFGTAYPTKYVLRGMKERNEGLIVFVSTEA
ALLGIYGYSAYSAGKWAVRGLAESVLMEVIGTRVRVTIAFPPDTDTPGFHTEQLTKPKET
KLISGSGGLHDPVTVGKKMLSDALNGRSYSVFGSSGELLSILYCGSIESPCQVILQIFSM
GFLRAIMVFILLSFHRIVKDGLKERKQMETQKEK*
>g15358.t1
MGIRSGALATLQEAESLRPKRRIVRRKCPVTKRKQRKSKQNKSRFLEVFEVVEFDHVSCT
SSSGLEGTCLPEYDCQGVGGSTMGSCADGYGTCCVIEFKCDARSSAAAGWFTNPGFPSPS
TERLSCTLTLDKASEDIKQIRLDFLSFEILPPTAGTCEQDQFVISGQNVNNRIPILCGIN
TGQHVYIEVGNVDGPFLFSIQTIAEETRLFAVKMSQLTATDDLAAPTGCLQYFKEPQGYL
ESFNYRDQSEVTIARTPGYLNNLNYAICIKREPNSCSITYTNSGDMQLVNYDTDGLPVIP
PRQAGVEIFNCPSDWLLISAVRLCGERLNDGSVLQDFSIDAPVTDDGAGPLTIWFRTDSV
YSGRGFKLFYQQNTCTTNSYQ*
>g15359.t1
MFIKVLLLACVVAAVQAGGLLSPVGVYGSPYAYGGYGGYGGYGGYGGYGAYGGWNGYNNY
PAQPAIASQHSNILRSPFNLGQVSTYSKAIDTPFSSVRKSDIRVSNPGVAVAPAYSGLAA
PYVSHVGVAAPLAAPVAKVAGGLLGVAYSAAPAVSHMTYTNGLGLAYAW*
>g15360.t1
MSDSGDSYDSWIFYKERPDWSDVTPVPENDGPNPVVVIAHSEKFEDVYDYFRAVLLNNEK
SERALQLTKDAVELNPANYTVWQYRRDLLQALGSDLRSELDYVESVIKSSPKNYQVWHHR
RVLVEWLQDPSLELDLTGDALLQDPKNYHAWQHRQWAVKTFGLFDKEMAFVDNLILDDVR
NNSAWNQRYFVMNNYLGWSDLNVQKEICYTMEKIKFVKNNESAWNYLRGVLLHDKRGLNG
NAVVTNFCEDLYKNKCRSPFLLAFLIDVCDEAIKKGETNCFHNGDRAIELCVALATKYDK
IRAKYWNYVCEKFKKVEKTQPERNELNTLLD*
>g15361.t1
MCGIWATFGVDGGLSPTCIKCFSAIAHRGPDAWRIEQDAREPLTVFGFQRLAIVDGLHGM
QPMRLHLYPRMTLICNGEIYNCKRLRDQYDFPYETNCDVEAIIHAYQNFGIGDAVRKLDG
VFAFCLIDGEKRKMYIARDPYGVRPLFRFHDKENDVLAICSEAKGLIGLKQKASENSILE
QFPPGHVQVWDMLEGGKVKLNTTEQFYKPGIAPHFKPFISEEEISKLNVYEKTAYLLEAA
CHKRLMSDRRIGCLLSGGLDSSLITALVVKLAKKYELPYKIQTFAIGMGDSPDLAAARVV
ADHLGTEHHEVKFDENDVRQALDNVIYHLESFDITTIRASLPMYLLSKYIKENTDTTVVF
SGEGADEVAQGYIYFRDAPSESAGHEESIRLLSDIYLYDGLRADRTTSAFSLELRVPFLD
IQFTNHYLSIEAKLRQPQNGVEKHLLRTSFANSGLLPDSILWRHKEAFSDGVASQKKSLF
TTIAEIIDERLKDDSVVYSGVQPSTSESKYYRYVFEKSFPGQQNFTPYYWMPKWVQVSDP
SARFIKHYAAT*
>g15362.t1
MKLVNLILLILAVVALFAGNSEAAPKINSNAIRKGGKIIKKGYGALSAASTVHDIYTKVK
ERRNNG*
>g15363.t1
MFSPEEQQIEICLLKSNLEDIENDLIVQRSALPALDAENEQKYRETMTALRVARSLNMEM
ERLKQESVRLTAKRMQLKRQCDDITKALERARGNRSELGNLLKQEEQAIELEIRKYEDAL
REIASRFRSNPAFYNEDKINNEMETIKDIINQLEIEERKRQVVVKELKQQLESLEPLVPD
GLLKIIGKAELDAKVKSLRTQSEELHGKRDYILRGCNMIQFH*
>g15364.t1
MIVLGGGGAQLSDVDNCDPGELKTCVDMIPRTKVGLPRTRQELDAHCQAYQTGMACMDVW
IKRCLPTDGQKLVQQQIGGARALMRFLCTNETAFRRDFLKEPTCWALVSPDWSRCVEELQ
TAVRDISERAHHFTYFNKNSELCCARDAFVSCIAHAGRSCSAVAGNLLRKMAWVLAQDVA
ACSQQPKAYCAASLPPVATPLLTAITGALLYPPYW*
>g15365.t1
MIVLGGGGAQLSDVDNCDPGELKTCVDMIPRTKVGLPRTRQELDAHCQAYQTGMACMDVW
IKRCLPTDGQKLVQQQIGGARALMRFLCTNETALRRDFLKEPNCWALVSPDWSRCVDELQ
TAVRDISERAHHFTYFNKNSELCCARDAFVSCVAHAGRSCSAVAENLLRKMAWVLAQDVA
ACSQQPKAYCAASISPVATPLLTAITGALLYPPYW*
>g15366.t1
MGCLSWIRGIKMTFPFKDKELNKIAAFFNVFTFLLTCAALVQPSWFRIKGLHCTQSLSLA
QFFTFDEDNDGDQITFHEGSEYEPINRSDFIGLPPCTTPEIITLMRVLILLCFMVLLCSC
IGVLINLTTLNSKAIKMLRRNAVPSIMCVFWVIAIVGVCYYTTVVLGSVNNNDPNTIQVD
YEYGFYTITGAGALSLLASAANLWGAPLTNDEEIQRRNLMEDWDGYEAHSVGPTPAVPTL
PPYTPSANYVPAVHQTFAPPVLGTQQYFPFDDLSVLPPPPPYTP*
>g15367.t1
MESHPLNLAHQQHRRADAHLSNHRYDEAMQCHHNAAELLLDAMKSTTSSVALESISLQHS
YHLKQKDLIKSKKEQYARVKKAMENIKLLGKDTHLNLQGNDYTKLQVAIYRAINESESRL
QILSSNKKDVTDGMVKENTKPVDVTDGKKTEKSQQTVIEELQILSQNLHSLVEQLLLQVE
VLKDENVTLKERLTYLEKERVKYLNIASTDGGGTMRDNIIPGHEGLTSDLAKVESNSAGT
SVPIVTTIERQNQQLNFDLSALK*
>g15368.t1
LHASVVAPRTPHPRLRRARNGEGVQHAAPVRRERGATVVARRAPYQWTPATRSRSAFIHD
GRVNGVRAGRPRSAVVAHVREKMARRRDGEGRRAKTVGLSNVVMVQTGGARATTRGRGGS
SRARASPRLCARPIHILPAPLSPH*
>g15369.t1
MLSVIAMRRPEDEELVGRGDGDEFVDISHMQLLVEAGPSGLHYSGPAPPLAQPQPFAQLP
AHTATATITSASTTASVDDLFALYFTPATHGEHILRLRCVKTKQ*
>g15370.t1
MNGKSRRRLIESVQALEGFVWWTSSVRRQAAGGGRWGGGAGGGRRRAVTSAPGGGSSAPD
WWSCARRYRIWDRGSIDKTAARGSRAPVPFEQAA*
>g15371.t1
MGTDVEPLAGPHLLSLADVGALGFDCALKPAPAPISGGAPADLNTPVTTSDLPAFFPNLL
EPPPISGTLPGDELSLGCSPRRHKHEASLSPGARAEDASNASSASASLYGPPIGSKRAPS
PPLQWLLPPGPGPGAVDKFFQQEYEERVELLPPECQPSYCQPPQPCQPQHCEYRPPPQPQ
PQHSWDTQEYAAAPQPAPGPSGLTKREPYPSPAGDRPVQLAEYNPSTSKGHEILSQVYQQ
SAQPLRLVAVKPRKYPNRPSKTPVHERPYACPVDGCDRRFSRSDELTRHIRIHTGQKPFQ
CRICMRSFSRSDHLTTHVRTHTGEKPFACDVCGRKFARSDEKKRHAKVHLKQRLKRERGG
GPAHHHEHPHAPL*
>g15372.t1
MLLKNAELEQTKRLRFNTLSNVQHSSGDIALDKNIKEMKNKDGEKTASLFAFLHVELTRG
YLLEHDEERFSARREKVYSFIKIPQELEKFMAYGFFQCADSLLFVYTFLPLRFLMAFWSF
FNRLFRNCFGFCSHPRKSILKPAETCDVLKGFILLICSILMCYIDTNMMYHLVKSQSVMK
LYIFYNMLEVGDRLFSAFGQDTIDALFWTATEPRDRRREHLGVIPHLIFAMTYVFLHSLL
VLFQATTLNVAFNSNNKSLLIIMMSNNFVELKGSVFKKFDKNNLFQVSCSDVRERLHLSV
LLFIVVLQTMKEYLWREERFWILAPDCVLVLTFEVIIDWVKHAFITRFNEIPYGVYREYT
VSLAYDVAQTRQKYAFSDHSDLVARRMGFIPLPLGVVITRVLVHAVKIDGFAAFFLIFIA
YLCLLSIRILVSIVILGKACDLISQHQMDKSESHHTTPKREQKDILSKEVVYAHRTPEAE
IAPVKKPVQLKFLIPEDAVKSEPLVDASVGAAAIFSNSAIDLNGVCYLNDKMNALVKQEP
QDYLESDLVDVSRSAPDIKAAAGSVEDSEVAEDTSPADADGLKRRSESEPNLVKPDDET*
>g15373.t1
MSRQVDSNIIRLLDGLGLEGEDNDFCDFTIADQNSVAESQGITPTTPSNFKPVLGANVTY
VVACVILNNRNELLMMQEAKESCAGKWYLPAGRMEKGETIVQAAIREVLEETGLHCEPKT
LIAVETAGGTWFRFVLTGDVVGGELKTPAKADKESLQAKWISNLQEISLRSNDILHLIEK
AKSYKQSKPGENWHKNVLPAPIPHLKDLMRLIVVIKKRSTNKLHVLLSEKTMIHFPMCEI
NPAKSIHSTLRRFMVEMFGADVAQHRPLGLFNVEADPSADGCCLTLLVVFRPPLEEVPLI
GKCAWHELSPDVERKLLPMIVTKNSTLELHVVR*
>g15374.t1
MGDDNSNSSKKCELNKCTVLIIGGGMAGLAAANYFLKNGMEDFKILEARKHIGGRIISIP
MKNHYVELGANWIHGVLGNPIFELATANGLVNIINVPKPHKVIAATEDGKQVPFGVLHEI
HEAYVCFLRRCEEYFLCQYLPPPDIHSVGEHINLEATIYLERLPSSEEKNLRRLIFDCLM
KRETCISGCHNMDEIDLLELGSYTELQGGNIMIPLGYSSILGPMTKNISPDKILHSHPVK
KIIWDSEHHSSQRRMDEMAEESEDSDQTVIEDISKATASEAANNTKEVPHNTQGKPKKFS
NYVEVVCENGESFYANHVICTIPLGVLKENAINLFEPALPQYKMESIERLLFCAVDKIFL
EYDRPFLNPDITEIMLLWQNSSTSEDMSQSWYKKIYSFSKVTETLLLGWISGKEAEYMET
LSLEEVGIACTKILRKFLNDPFVPEPNKCVCTSWKKQPYTRGSYTAIAVGASQSDIESIA
QPLFRNVRDKKPVLLFAGEHTHSSFYSTVHGAYLSGQTAARRLLVPDVTTDNVLDCPGSS
DLNSWIEGIQLG*
>g15375.t1
MSDSIYTHDFLLEPGLEIKQESPLELGTMSASVPIPHRRPDVDFSTDLDWCLQDNLASSY
HSVPNVQYSKLGLDTDNSSKMEPFKMEDDDIFQVDKADLILGPTLAELNANPDTLLDDLN
FDDLLLPEESGYRIQIGGAMSRSGRSNTLQTSNNLVPESPCSPYSRAQLAFSPSSQHSSA
SSSFAQPMNQLPELLLRIDGYGAEIALGQSVPASTVLPPFTSTVKPQQSQLSSSAPTHLT
MDQIWQRREPRKHLLSTSSQAEAGSASSLSGGLLSPGTGEFSLDEEDRDIESDEDSDRYE
DLSSDESNDECSDNKQARHNAKKERYFWQYNVQAKGPKGQRLILKKKSEDPHILNSVTDP
VFSPNCSIRGIKHSGKARKGDGNDLTPNPRKLYVIGKELDNLGKIINDMIPVSELPFNVR
PKTRKEKNKLASRACRLKKKAQHEANKLKLYGLQQEHKRLLHGIAQMKQVVSNRVTNPDS
NIDWTTHIRDIVNTATEYSANVVKRLELNNT*
>g15376.t1
MLKDKGQITFEDKWPSMRPIVLKLLKQEPVTQIEWQDLFGAVHSVCLWDERGPYKLRDAL
QQDIMMYIKQAQARVLAQREDQALLKAYIAEWAKFFTQCNYLPTPFRQLENSINTISKVS
SSNASNSQKKNNNNNIEDSLVRKLMLDSWNQSIFMDIKQRLQDSAMKLVQAERNGESFDS
QLVIGVRESYVNLCSNSVDKLQIYREHFEAAYMQATEEFYKLKANEHLLANGVQSYMKYA
DQRLKEEEARAHRYLEPGSGSVAALTQCCEKVLIGEHLPTLLAESAPLIKAGETEKLQLM
FRLLDRVPDGVTSILRDLEAHIVSAGLADMVASADIITTDSEKYVERLLDLFKKFSSLAK
EAFMDDPRFLTARDKAYKCVVNDTTVFKLELPSSALIRGSKGTAPESKCPELLANYCDML
LRKTPLSKRLTSEQIESRLRDVLLVLKYIENKDVFMRYHKAHLTRRLILDSSADSEKEED
MVEWLREVGMPADYVNKLARMFQDIKVSEDLNTQFRAETTRHDAINIKILNAGAWARGSE
RVTVSLPLELEDYIPEVEEFYKKKHSGRKLQWYHHMSNGTITFANSVGRFDLDVTTFQMA
VLFAWNQRPMEKVTYENLRLATELPDPELRRTLWSLVAFPKLKRQLLCYEPLVQNPKDFS
ENTTFWVNQEFALVKNGKPQRRGKINLIGRLQLSTERSQLEDNHSIVQLRILRTQEAIIK
ILKMRKRITNTALQSELIEILKNMFLPSKKMIKEQLEWLIEHKYMRRDDEDINTFIYMA*
>g15377.t1
MASNEGRPQSNLHQQDLSKLDVTKLSALSPEVISRQATINIGTIGHVAHGKSTVVKAISG
VQTVRFKNELERNITIKLGYANAKIYKCDNPKCPRPTSFISGGSSKDDNFPCLRPACTGR
FQLVRHVSFVDCPGHDILMATMLNGAAVMDAALLLIAGNESCPQPQTSEHLAAIEIMKLK
HILILQNKIDLVKEGQAKEQHEQIVKFVQGTVAEGAPIIPISAQLKYNIEVLCEYITKKI
PVPLRDFTSPPRMIVIRSFDVNKPGCEVDDLRGGVAGGSILQGVLTVGMEIEVRPGLVSK
DADGKLTCRPIFSRIVSLFAEQNELQYAVPGGLIGVGTKIEPTLCRADRLVGQVLGAVGA
LPGIFVKLEVSYYLLKRLLGVRTEGDKKAAKVQKLTRNEALLVNIGSLSTGGRVIATKAD
LAKIALTSPVCTEIGEKVALSRRVENHWRLIGWGSIQGGETIEPGKN*
>g15378.t1
MSLTKANMLVRSLSTSSTAGQMVKPPVQVFGLEGRYASALYSAASKSKALDAVEKELSQF
QQSMKTDAKLKEFIINPTMKRNLKAEALKHVASKTSMSPTTSNLLGLMAENGRLDKLEAV
INAFKIMMAAYRGEVTCEVITAKPLDQAQKQNLEAALKKFLKGNETLQLTAKVDPALIGG
MIVSIGDKYVDMSVASKVKKYTELISAAV*
>g15379.t1
MSSYKPIDSKREEFRRYLERAGVMDALTKVLVSLYEEPDKPEDALEYVRKHLGSDGGEDE
LEAARARIAELEAENALLKGETAPTEG*
>g15380.t1
MEVPIKKKKYTQKYRKEWESLAEFKNWLKPFPGDDTKAFCTFCKSDLLAKLVDLRRHVET
KKHKQKVYTR*
>g15381.t1
MGYLFESESEKTSLTSDAISVIRRRCIAFNVKLAKEIQQRLPTNYTVLELMSKLDPKTIL
CQGKDNSISELAKELGYSASDIDKILNQWHNICFVQWENTNDVIKFWVEVDKHRNAAEIN
VFGDLVDLAISTLTLPNSNAGVERIFSVMNIVKNRLRNKMARPLLNAIIFIRNRLKVIGV
ECYNYDLPSDVIAAIGKNTKYSYKKLQEEPTSLASTSTSSTGVSTYKNDDEEVVEFVKYD
DLKF*
>g15382.t1
MALHIPKAPGVPQMLKDGARMFSGLEEAVFRNINACKQFAQSVRSAYGPNGMNKMIINHI
EKQFITSDAGTIIRELDIEHPAAKLMVLASQMQDAEVGDGTNFVIVLSGALLEAAEELLR
LGVTTSEIAEGYERALDKCLEILPELVCQEIKDYKNIDTVINGIKPAIMSKQYGNEDFIA
GLVAKACVAILPEKTTFNVDNVRICKILGAGLLQSEVLSGMVFKREVEGDVSSATKAKVA
IYSCPVDITQTETKGTVLIKTADELLNFSKGEESLLEKQIKEIADAGVKVLVAGAKFGDM
ALHFLNKYGLMAVRLNSKFDLRRLAKTVNGTVLPRLTTPTAEELGYCDTIRVDEVGDTRV
IVFCMDSSESRISTVVIRGSTENYMDDIERAIDDGVNTFKGIARDGRFVPGAGATEIELA
QKLLQYADTLPGLEQYAVRKFAVALESIPRALADNSGANATEVVNNIYKAHRENNKNTGY
DIESENNGICDVKEKGILDLYLLKHWGLKYAVGAATTILKVDQIIMAKRAGGPKPKAGGR
GSDDES*
>g15383.t1
MSGCDTQKSESSKDNVSTNSIDEGLPRELSQLSFSSASSQDEFYCDKGHSENTLKSLFGY
YQSQKLCDVALIAGGTRIPAHKVVLASCSEYFAVMFTGSLKEAQLTEITLERVDSQALQA
LVHYCYTGTIELREETVEVLLSTASLLQLNSVTKACCTFLKKQLDPCNCLGIALFAEQQS
CMALHKSALEYTYQHFMQVVKHQEFLCLQADQLDNLLKSDDLNVVTEENVFESLMAWVQH
DNSNREQHLPSLLKLIKLPLLSSEYLIDKVELACGNVSECQPLIMEAVKWHLLPERRSLL
FSHRTRPRTSTIGRLLAIGGMDGYKGASNMEMYDPRTNTWTPFMRMGARRLQFGVAVMQN
KLVVVGGRDGLKTLNTVECFDLTSLSWSTLAPMNTHRHGLGVAVLGDGPNSPIYAVGGHD
GWIYLNSVERWDACSRTWTIVSSMTGARSTCGVAALRGRLYAVGGRDGGACLRSVECYDP
ATNHWTNCAPMTRRRGGVSVCAAGGYLYALGGHEAPANTVGGRLACVERYDPVADTWVLL
ARLSYGRDAIGSCLLGDRIVAVGGYDGVQYLCVVEVYDSESNCWRKLAPLSTGRAGAAVV
SVPPPRNLF*
>g15384.t1
MYTFLFQNVRLLQTAWSDLRALHQTDKDAIVALTTMCSATVSSTAPTERTKIVKPTKAHL
DVLADALLRWARGR*
>g15385.t1
MRVWGPRAVSMRVCCVTTVLAALALRSAAEPPRRFPAEWRGAGARDLELRSRPLHELFEP
DTAQQDADRSYHQPQPPSMHKERRRMRNNKRAPRLPTEIASQMMLRAARSGRPYDVPQIG
CTAHAGTPDVNVSGNMTIGSLPDWEY*
>g15386.t1
MYFPPDQILDLKYNTCRKIKRRLRRDCGVSGVTARTQPWAGCAVRGGACGAPPAVLRHSV
AARARAGRTSRSAFHPSSSRRSAAAPPATAPRAAAPPPLRASDLPPPPA*
>g15387.t1
MYKNNVAVRTIIVMCQIIVLVTGQSEQIAKQTDLSFAETMYARLSAACRAIMDLQQGSMN
TQNNILKTMKIIQMDGNMVRSFPIDEAYQTLTQPSMFDISKQTKIIIHGYRDSSQSSVSQ
DLAQAYNDKKIFNVILVDAEEMMNQRYMLSVHNARLIGKRLGNLLANLENLGANAEDFHL
LGISLGAHIAGWAGKYFQRYKSKKLGRITGLDPAGPCFSQADVDQRLDKTDAKYVDVLHS
NRLIQGIIEPLGHADFYINGGGPQQPGCIMPSCSHLRAAQVYTESVKVPKSFVGVRCKSW
EHFESNACETKDYAILGYGSSTDTRGLYYLRTSASSPFGLGMDGIKNTKQVPNNWLMSLN
FDMVR*
>g15388.t1
MAAGDVTRRASITAPSMHRRPSARRGSLIRNPQTQSQEVPWDIIDRCALPIVLCHALAVV
LSTLLNAMHISQVSVFTLFLWFSISITGSLWFYHNLQTQSHGTFHTTIPGWMAPRSTDPD
H*
>g15389.t1
MRLRINDQVTAAGKAVLVTGCDNVLGNALARRLDDLGYHVFAGFQSKAGNIDADMLKEDC
SGRLHTLQLDITSETQILSASLYIVDHLPEGAQGLWAIVNCESWCALGELEWVPFSVIRR
AMEVNLLGPARLVQVMLPLVRRSRGRVVLASSILTHVAAPVRGVHAASLAALDALAACLR
RELKSRGVDVVVVAAGEYTTGSAWLSEEKLLEQARDMWTRLSDEQKGAYGEDYFEQALRS
LEKYTKSADADLTAVTRALSDGVTRTFPLARYTPVSPREKLKSLLAEHMPRSLYEGLYTD
*
>g15390.t1
MDNENNKPYKICDVNRDKKKGIVASSLEDLLTRVPEKLGLPSENLTVVLECDGTEVDDEE
YFSTLDPDTSLMILHGNEKWAPNMPKCQVSLDQTDEVNLGDKGQVASLVGRLQHNLCHIS
LLGGQDLELLSDMDPDSLADIVTDRDNRIILEHIKEASGRILLEKRQAQDAMELLKLYHQ
SVANGTEDVSPPSQERV*
>g15391.t1
MEGDAKVDGGDTKSFSGIPEAVFVDNVDEFMNLPENTGGVEKVLRRLDEQHGKYKFMEYT
LATKRRRLRQQIPDLARSLEMIEKLKSHHKDIETQFLLSDQVFVKANILPTKTVYLWLGA
NVMLEYTLEDAENLLTTNMATAKKNLACVEHDLDFLRDQWTTTEVNMARVYNWDVKKRQA
AKASS*
>g15392.t1
MEVPIKKKNYTQKYRKEWESLAEFKNWLKPFPGDDTKAFCTFCKSDLLAKLVDLRRHVET
KKHKQKMQIICANQSIKFTPAEKFSNPKSSKAEGMLALYIAEHSSVSCIDHLTVLVKSAF
SDSKATNDIKMHRTKCGEVIKNVLAPHFVDELIKDIGQQKYSLIIDESTDISTNKQLGIV
IRYFSRKLKKNVSSFLALEPLKTSDATGIVEALLSCLQKYGLEKNKMVGLGTDNASVMTG
IHNVVYRILKNDIPNLILIRCTCHSLQLAVSHASEQTLPKNIEFLIRETYNWFSHSTKRK
SEYHEIYETINCGEAPLKILQVCDTRWLSIEPAVQRILSQWQELTLHFGLMSNQCYTANI
LYSMYKDEFNYLYLLFLKTVLNDVQIAVKTFESETANPLKLLNVIITLLRSVCNRVLLPN
TATTDKDFLMIDIESHLNPVPYIGYLFESESEKTSLTSDAISVIRRRCIAFNVKLAKEIQ
QRLPTNYTVLELMSKLDPKTILCQGKDNSISELAKELGYSASDIDKILNQWHNICFVQWE
NTNDIFIL*
>g15393.t1
MSPSTDWDEIKRLAADFQKAQLSSTAQRLSERNCIEIVTKLIELKLIDVIFTTDGKEYLT
SQQLVKEIKDELYVHGGRVNTVDLAKELNVDLNQININVAEIIKAKDVQLVSGNLIATYY
LEKIAREINEKLQVQGQITVGELTLQYDLPAELLQHNVLEKYLGKIISGKQDSSESRTFY
TEEFIMRTKAKIRGALMGLLKPTPAGLIISHCNLPERLFMSLFDQLNIPGVLTGRQTGAL
FVPSCYTKSQNEWVMNFFKQNNYLEYDALTRLGISDPKGYIRRALQNEDITFLSSCIIGS
QIKQQLETALEECIASKSYLDVVSLLPSVLSDSDIENILETLLKTNLRSTILFGNTVFSH
LYIDNLKESCMPVVQKNTENIVKSGKYQQFCVEKQLNKVELLQSHIDHKSEKRDERRRKA
TSGKGGGGTQGRETKTKAVKKHPRSKQATHDSDSDESSNVTKKNQAQLEIVSVEDIENII
KEPLENEGLDDLINSIAEFLQGLLNQTALTMAKEMADKLIQDASQTRKQTHSSAQDHINV
LVNDIKLYEKGLKLFPADQQSQFIKYLMKTFGGDVLGEFCKYAANQCNLSAALDTLTVNQ
RNKIINDLPEEYKKPLHALNLTISESNMDQFHQAVDVCLSECGMILKKVDKKKDKILIQN
HREKLISELQSCEDPALVLHLAVLAIYTILNQNMLHASGRQVPVIISFLKTQLKEEDYQK
LQQYHELVAKYLTASEDEKSTSDESLKDEMLPIKNMVNEIKKYK*
>g15394.t1
MSTTSDGYEFQADGCKFKPTAVKFDPTAVEFEPTAVKFEPTAVKFEPTAVKFEPMAVKFE
PTAVKFEPTAVKIEPTALKFEPTVVKFWPTVINLGSTINRPLR*
>g15395.t1
MALPVCYTTLGELSMVTVEDEEDNEILQNIIQIIRATYPDGWERWKVVEMSKDDIIGKKR
DPAILNKLRYAIPTVELIKAFDLDTTNISEKSFRDLKLTLLDWPFTRALIIYPVSVGMKI
RGSSSNYELFSKALDEIKDRIISRDEANKLLKGEEVPPRKRRSTSIESDCAKTRRLDATE
RTVSELLKRTQNIETLLQQLLQNQTASNSHQIESETESDWVDDGFENEVSSEDIGISAPP
LIPTEESFEFLPQVKETEPPIPETSAEVIDLGIASTRLGSSGWNRVRYAETQKKLQATPI
FSALRMNQALESKRGCVKRGRSAGSEGCCSKTPLRQ*
>g15396.t1
MSQSHHDNSQEYRRKINRLPREARERNLQKEYGRDVTKKILKNGDSARVKFRAGQLKDFI
QQWQKLGAPQYILNTIRGYRIPFIKPPPLTKLSTCLPKALKTQSSPAMDSEIRKLMSDGS
MEPSSFPTGFTSKKFSLFQKKTEGRDR*
>g15397.t1
MTCLPFGISTAPLVFSRITNWIAQLLREQGIRIVVYIDDILIAHQNPLILEQHAQTTISL
LRKLGFTVNMKKSSQIPVHSLEDLGIIWDSHANQKGISQKKVSRIRNQIHKLLSIEKWNW
REAKSLIGRLGFAAFVTPLGRLHCRSAQIACNKIRPFASAKHIIPNPVLIDLKWWVENLD
RTSPIWIKDPISYLTTDASDWGWGASLNDVNYHQPWTIDQLNWHCNCKELWAVFSMIHLN
AQTLSRQTVVVQTDNKTVVAYIKKEGGTKSKRLLTITKELLELCFKYHITIMPQYIPGRY
NTTADSLSRGRPLPDWSLSREIRSRIFKKWGVPDIDLFATNLSAVVPNYVSMDATDHEAV
FVNAFSQDWHYRLAWLFPPPALIPRVLSHLNSASGTFILITPRCEKVFWLADLKGRTTDA
PFQIENLSCHLLDMPTGMPPPKTAELALEAWRVQGGHRN*
>g15398.t1
MTDSMSESKKKCRQFLDTKDKILKENLKKRKTDIAYLTDLFTKFNMVNLQLQGDSLNLIK
TKSILTAFLARVKLMKQNIGRGEFSQFPNLSQTSCQEDDVSTYVQHLNALYSDFESRFED
ILTMVIPPWIINPYGDRRNGCHNTRGTD*
>g15399.t1
MTTFLIHRKSCQKRARRDPCQSFGAAILARRRTAVRVRASPRGDAYRPVPVGTKSGQSGD
GDRHLSRRARYGGSRSGECQIGTWNVRGGICEKMNELTNVMSVRRLDVLCVTETKRKGCE
VEDLPGGAMALWAGVQQSDHASAGVGVLLSSRLATGVKDYGLVNPRLIWVRIKLGVTRVF
LVAAYAPVSSATTQDLERFWESTREVLDMVEANERVILCGDLNGWVGTRRPGYEAVLGPY
GDRRVNDAGKLILDVCLERSLLVSNTEFRHKDIHTYTWRRNEQKSMIDLIMIDSRLRKSL
MDTRAYRGPTLDTDHYLVISRFRGLFKKWRHWRVRVPFGGLERIKSEKLQDISARRVYER
QVREKLDKVCLTDLDVDECWQVMKDSMVEVAKEVCGYAKIRKSLKGDAWWDKEVQDSVER
KKKAWLDYVASLQMNNGMRDEKREIYRRLKNDTKILVNEKRERDKVEADERLAKSFETNI
KLYWREVKKSRSSSPVSGMNRIKSKLGDILENTQDVLKRWSEYYGEMYDYAHNPDAGVAD
LTVPACEDITIDEIVWAIRSLKCGKAAGIDQVSAEMIKYGGAALWDSFWVLCNLCWRSGR
IPKDWRCAVIVPLYKGKGSRMDCTSYRAISLISMAAKVYGKTNKPEHPPGTSTDPTMDKD
HALEEMMGKLGDFGRYQGFQFFLHILAAMTAGLHMLSLVTVAAVPEHRCALKGIDTYNHT
EPWNSTLVLNAIPLNEHDKLESCVMYGENKTILECDSWVYNTIYFTSSRGIEWDFVCSRR
WMGAVAQTAYMFGVVVGSLVLGRMCDKFGRKTVFLWAGILQLLFGVSVAFTTHYYLFIAV
RFLYGIFGSGSYIAGFVLTMELVGPNRRTICGVTFQIFFAVGIMLLAAWGYLINNRFFLQ
IFYGLHAVILLPHWFLMDESPRWLWAQGRARESVAIIEKALKINKSNEVIDTSALVSQCK
ATCAKYSEDTSAGTSDLFKTPNMFRKTLIICACWFTNSVVYYGLSLNVGKLNGNPYFIMF
LMGVVELPSYIIIMYYLDRVGHRSLISAMMLLGGISCLVVCALPHGSTSATGVVMVGKLF
ISGSFSIIYKYSAELFPTVVRSSGVGLGSMCASVSGALSPLITLLDTLNPKIPTAIFGFL
ALLSGFSTFYLPETIGRNLPQSIEDGERFGVGDTCFTNCSGRRVSDASEDVPETMVPLEV
NEKK*
>g15400.t1
MGSFLISRCWIDGVDTNETAAPWNSSQIFAAIPKTLTGNVHNCFKYNEVNETVACDKWVY
DARYRTSSRAIEWDLVCDQRWMGALAQTVYMLGVFTGAVVLGGMADKYGRKTIFCWSGVL
QLIFGIAVAFIPEYWSFLVVTFLYAIFGSAGAYIPAFVLTMEIVGPSKRTACGVAFQATF
AIGIMLVAGWGAIIDNRQLLQIVYGLHGILLIPHIWIMDESPRWLWAQGRAKESVDIVQK
ALKCNGSEETLDRAQLVSRGKVEASRGADTSSAGTGDLFKTPYLRSKTLNVCLAWFANSL
VYYGLTLSTGKLEGNPYLITAIFGLVEFPSYAAVVYFLDIWGRRPLISGMMLIGGGACVV
AAFIPQGSTVATSVVIAGKLFIAGSFAIVYNYSAELFPTVVRNSAMGLGSMCARLSGALT
PLITLLDSFDPKVPAVLFGIVAVVSGFLCLLLPETMNQPMPQSLNDGETFGKGDTCFTSC
LGKKRTNKTYTLDDKAAESMVPLEDMGKKV*
>g15401.t1
MANKEDDDTFQEDEVYINPEDGMPNIHPNIADIDQESDSQDELNEFDDLPKSVIVTNIHS
DVFADDKLKGELEDLFRTFSDNTTFQWLRSFKRLRVNYDSPLSAASARVQLHQYQFYNSC
INCYFAQPVTPISLKNLRPPAPVKQFLISPPSSPPVGWEPREEGEPIVNPELLAALASLT
PGESHELHAPTPTQPAIIVHTALQEAGVTPHSGLQIAPTRCPDY*
>g15402.t1
MKMAGLESMVVEEVKQADKPIDREKTCPLLLRVFCSTGRHNSIGDYARGNVPQNELQIYT
WMDATLRELTGLVKEVNPETRRKGTYFDFAIVYPDMRTPTYRMREIGVTCSGQRGGDDNK
TLANVKFQIGNYLDISITPPNRMPPPMRRPQPYMNNRPY*
>g15403.t1
MLCAVTAYAQFDGPTPPRLQIPGAIQVGGPRQGGFRQGRIQGGPIPVARIRKPLGRPSFK
SVDAAPRPNFQSLEEPAKPVTEEPEDEIEINTPTAFSPNIFSTAEPQNDFYDITTTSQPK
PPIIFNPSQFQQTTPTAPRSEPRPTQYRPLIPQSFGPIRNEPARPQPARLQPLSSRPQRP
VFRPEPKPFIEEDEPVRQYSRPQEPINRAPVKSAPQTKYTPSNNREKKPVAQIIRKYREE
NDDGSITWGFENDDGSFKEETIGVDCITRGKYGYVDPDGLKREYNYETGIRCDKAKEEQE
QHGFIDYQENKAVLPNGITIDLAAMGKKSKRPFRSAGTN*
>g15404.t1
MRDAIIPSQGTAKEKQRVPADEDNKPDVVSAVIGEFGPWQLLMTFLLSLFSFPCTFHIYL
PTFTARATKFWCRKPDNLSSLPLQDWINYSQPVDACYVRVLPDGITAESILNNTAAIIDS
FQKCQEWDYDRSEVGDTIISEWNLVCDRAGLTNLAEVVFLVGVGVGGVVGGWISDKFGRK
RILMGMLVTQSALAILSLLVRSFMQYVAVRLLMGLVSVSVVYAAFVLSVEVVAGKWVTIA
GVCNFFPLPLAYIIVSLLSLVLPNWRDLQLALSVPGCFLLLLWFVLPESPRWLLSMGRTQ
DAKAILEKAARFNKRDIPSDLDKLLMLNKSENPKEEPSVLMLFQGYLMKRTFCLFLAWFS
MTIAYYGLLLNIGNFNLGNLHVTSIILAVVEIPAIAISIPILLKAGRRFPIFITMVVCGL
SCVASELFSISYNENWIMIACLMVGKFAIGATNMMLPIFTAELYPTVIRNLGVGGSQLSA
GLALICIPFLWELTTLNEHLPMVTIAALSAAGGAIVLLLPDTARCKKTKSHALDTNSPYS
GTFTITDDRGH*
>g15405.t1
MHRTIITLLITLLSLHIASTTPAVDRSSSVLDITEERSTDELFDIGDLLGTSKLGDLGSL
IYLVKKQFRDILEDIAFEGIKYMKTILHNFKVMMLKKLAKYTLSDVFHVIFDGVSEFVIE
PEQVEAARVVSNRVSVPVKPIRNYGYNPYGLAQF*
>g15406.t1
MAVIQRIKKPTTRKGKKVLRSKEPKPIEGPKQCIFLQGRNPSERTRKLLKDIYDLKKPDA
AYLSRKNDFVPFEDSTLIEKMCYKKEAALFGVGSHSKKRPHNIILGRTFNYNVLDMIELG
ADGYKSMSEFQNIKVLAGLKPCLLFNGPAWELNQELKRLKSLFTDFFHREKVETIRLQGL
EHVLSFTATDDGSIYLRSYRILLKKSGQRTPRIELEEIGPSIDFKLRRTKLGSEELLKEA
CKIPKEVKTIVKKNISRDAFGSKLGRIHMGKQEINRLQTRKMKGLKKTPEEKKQMLMKKK
KAKKDAKQAQAMEVQ*
>g15407.t1
MYMYISSVGWHSMRVGAQRETLRHTFGFLAVLLLENERKESIDVENQRVSEDPLTKAIGA
IGKWQIWICFVVFLVKFPVAWHQMSIIFLAPPTNFTCLADHSTNFDNQCHSNCSDYEYDR
SIFKETIISQWDLVCDRQWLKNLTQTFFMLGILVGNMVFGHLSDRYGRRVPFLAAVFLQL
ISGVTTSYSVNWYMFTTLRFLLAVATGGTMVTSFVLTMELIGARYREVVGIIYQIPFNLG
HLTLPLFGYFLRDWHYFQLAISLPSIIFLSYYYLLPESPRWLLTAGRTDEAVKIMETAAR
RNGLPTENIATSTQKMSVEVSSDNEERASFIALFRTPKLRARTIAICFNWFVCGLCFFGV
SQYIGHVSGNIFQNVAISAAIQVPGTITSIYANKSLGRKITLISANCVTGLSCLLIIVVP
HSSATNLTLGCIGLWGMSISFATVYLYAGELFPTVVRNSGVGLSSTVARIGSMVAPFVAT
LSHTSPLLPPLAFGVVPLIGAALCVILPDTRGKKLPDTLEEGEA*
>g15408.t1
MATEDGIETIIGRFGKYQTWILFLITLSRFPTEYQLVNVVFLLPNTDFVCKDEEAYNLTN
HCPCKNPEYDTSTILSSVTTTWNLICDRQYLASLAQSMLQVGILFGSLFYGHISDRYGRK
LAVLLALISQVASAAISAVVPQLWMFIACRFLIGSAVGGTMLCCYIIVIELSGKSFRPYL
SALIEISYILGYFSLPIIAYFLRDWRHLQLATSVPWFFVVLYYWLIPESPRWLMTMGRNK
EAIEILTHIAKKNNRCTDDLESIYAKMEDSMKKDQQKYGTYLDLFRTPKIRAYTLIIAFV
WTCCSHTYFGINQYIGRLQGNLYLNVMVSAASLLPGLILVVFASLYLRRKVAVITSFMVS
ALSFLVFIVIPDTMNSAMLAFAIIGQTGAYTAFVQVYLYSSEVFPTIVRNSGMGFASVFG
RFGSFIAPFVVNIGIEWVSILIFSILALFASVLCLFLPETKGTVLLNTVSQREKSEDNSD
*
>g15409.t1
MELQQPKENNGVKQTGPVPKQDLIQRVTGSFGKYQLCLCLLIFLTKFPVAFHQMAILFLA
PKIEYTCLEPNNGTSCPCPNPVYDTSIFTSTIIMEWDLICDKKWLTSFTQTLFQLGTLLG
SVLFGMASDRFGRRKPLLLAVVLQVSMGIVAAYIPEYWTFTFIRFLVGMSVGGTMVTGFV
IVMEFVGTQYRDVISALYQVPFNMGHMLLPVFGYFFRDYTKFQLSISIPPIILLSYFFLV
PETPRWLIAVKRTDEAIHVLERVAKVNQRPTDNIRTDVELYQESVEKSHLKKGNLLDLFR
TPNLRKNIIAMSFNWLTCSYCFYGVSQYVGQLSGNVFVNVAASASVTLLGTLLSIPLMKL
IGRRTIVIVFNCICAVCLLILSAIPEGVGSVICASTGVVASFIVFVVVYLYCTELFPTVV
RNAALGFSSMMARVGSMLAPFVIEMRDTALWMPPLAFAILPLIASCVTILLPETKGCELM
TTIEEGEAFGKKNKSSK*
>g15410.t1
MSNNTVGSSGHAPGKIRGPGRPPKRTCTWCAESKTPLKYVLPTENGKKEFCSETCLSEFR
QAYSKGACLHCDNVIRGNAPSSSKNFCSTYCLNKYQKKNEKRTSSPQSGNAANGAESHSN
NNSTGSFYDLYMPFDWNEYMKETNSVPAPQECFKQAPTPPVNDFKVNMKLEALDPRNLTS
TCIATVVGVLGPRLRLRLDGSDNKNDFWRLVDAGDIHPIGHCEKNDGMLQPPLGFRMNAS
SWPMFLLKTLNGAEMAPPKVFQPEPPTPKTNLFVVGQKLEAVDKKNPQLICCATVGAVKN
DQIHVTFDGWRGAFDYWCRYDSRDIFPVGWCARAGHLLQPPGQKSATAPSRFKFRPSGIP
NPALPEGGSTGSGNSNPNTSTPMANVHLRIRSSCSGGSKSLPAAVTGVGPSGAVEVLVKE
MLTVHPDPQRLSRAILAASSRYSNVTNLQVASGGEDYTVKLPTDLTTDELKKWLKLLCKG
VGCCVGMIEIDTGEAAGRPCILCGESTSNTVTSAATKRPKSEAPAGSNVNGTGESSGGKM
ARVSPERPEPASSTTGAPPPPSPSASPADWSVEDVIGFIAAADLALAAHADLFRKHEIDG
KALLLLNSDMMMKYMGLKLGPALKICNLVSKIKNRRHYST*
>g15411.t1
MLSRIFMRNMSYQSATNILKNTEAAEKRLIELKRQLEEVKQIRVEKKIQELTSENNNLVT
EIKKALNVLVKLEVLNGKKQYTVPGKTENVSAATEAPTNNDIQENITPPPKKEKKEKEMK
KLKDKSGTVAAASVDTIIDVRKLDFRIGKIIDINKHPDADSLYVEKIDCGEENPRTVVSG
LVNHVPIDEMRDRVVMVLCNLKPVKMRGVTSEAMVMCASSPDKVEVLIPPKDAIPGDLVF
CEGYPREPEVQLNPKKKIFETCAPDLKTNDNKVACYKDSPLVVPGKGPIVAQTLKEVSVK
*
>g15412.t1
MPLANSSDPWRMQNVGDNTRGVSGQTPNSLPMVVENSAESRQASTTESLDSSIDLNYERE
VELQDVVKEGHEKADPSQFELLKVLGEGSFGKVFLVRKVTGADTGTLYAMKVLKKATLKV
RDRERTKMERNILVEMGHPFIVKLHYAFQTAGKLYLILDFLRGGDLFSRLSKEVMFTEED
VKFYLAELALALEHVHKLGIIYRDLKPENILLDADGHIALTDFGLSKLPPSSDKAYSFCG
TVEYMAPEVVNRRGHTFAADWWSFGVLMFEMLTGNLPFHGSTRHETMTQILKAKLGMPSN
LSEEAQSLLRALFKRNPQNRLGAGPNGIEDIKTHEFFTSIDWDALLRKEVIPPFRPAVSR
ADDAFYFDSEFTCRTPRDSPGVPASANAHELFRGFSFVAPCLLNDENKTVTNQNENHTAQ
TKTSTEEFWAGFVNRNNFFDEYRLMGELGTGSFSVVRLCEHKTSRVQYAVKIMDKLQYDP
REEIEILLRYSHHPHIISLRGVYAEGGRILAVTELCRGGELLEHITQRRALPEGEAAPIL
RNVLLAVHYLHRHTVVHRDIKPSNILFATAEKKPEDIRLVDFGLAKQLRAENGLLMTPCY
TANFVAPEVLKRAGYDAACDIWSLGVLAYIMLSGRTPFASTGDDTPEAILARIESGKVEL
TGGAWRNVSSEARACVRRMLQLEPSRRPRASELLHEPWLTRAPDTAPIVHDAPHDTPPPA
DLRRAVDLTFQAMTAAPLAPQILGPVSQSTLAQRRIKPQRRFPPTQL*
>g15413.t1
MVFDENSILFLILLFSWIEYLWEQYLSWRQLKIYKCSTEIPSVLKDAFSEESFKKARFYN
IDKFQFRFVKEFYNIVILTIILYNKWCYSAWKTCEDLAVYINISPDQEIAISCIFMTILH
ILTFILFIPFTIYSTFVIEEKHGFNKQTIGFFVKDQLKSIALTLVLSVPITAIALYIIML
GGNMFVMWLWLFTTVVTMVLLAIYPTVIAPFFDKFMPLPDGSLKTSIEELARNLKFPLGQ
INIVEGSKRSAHSNAYFTGLFGVKRIVLFDTLIEKYDETKKTTVGCTENEILGILAHELG
HWNCSHIYKMIALSEVHLMLLFSAFGLLFKYSTLYTALGFPAGQEPVLIGLIVVLQMILT
PYNSLLGFVSTVLSRKYEFEADNFAVGLNYSNELQTSLTKLCKDNLDYPIYDNLYSSWYH
SHPTLLQRIENIKRQSTNKKEN*
>g15414.t1
MEGSPFNRSGITRRSPPPTPTHQKAHEGIEVISTPEIQNWLSSIDQCLSEAAKQKVIVTH
NALQTLTDERDLTDCLKDIKRSIQESSTKQIVPTTSFAEMVKKGVTNFVHPRPVSSVAIY
PNDISKTSEETKALVQKIISPEEMKLKVRGVRKTRKGGVIISTETKDDLEKLKESVQRAT
PGLTVDDPQKRNPRIIIIGVSTAMSENEVLKCIFEQNVADKMPSMSRETFMTSVKLSHKS
GKRNMESCNYIIEVPAVVRKALINQDRIFINWTSCPVKDFTLVTRCYKCHQYGHAAKSCK
AVASTCGHCGEEGHSIQECQKKAEAPKCATCLRFKKPSNHKTGDLECPAKKAAEYRYINS
VNYEGA*
>g15415.t1
MLNLIIFRLALVLLALNNYLEKSVMAQQEVQLPPGQECQMTPVIHVLQHPGCVPKPIPSY
ACIGKCTSYVQVSGSKIWQMERSCNCCQESGEREATVVLFCPKSKSEGKRFRKISTKAPL
ECMCRPCGTIEESAIIPQEIAGYAEEGPLHNHFRKTF*
>g15416.t1
MSRRKRSKVENRELDEKLKQEDSESDQSEKSKVTSSSPTSVGGRRESSSSRTVEAKEVKK
DEKPVISEETKNEDVEEINYKEMLNSLEGAAFQSRLPFDKMSSLEAESFSDLQGPSSHTF
VQIRNRILKLWFEDPKKQLTQEHSVQKMEPPYNGDPALVMRTHAFLERHGFINYGIYERI
TPIPSPPRGKQRPKVIIIGAGISGLAAARQLQSFGCDIIILEGRDRVGGRIVTYRKGPYV
ADLGAMVVTGLGGNPVTTLSVQMNMELIKIKQKCPLYEATGNQVPKHKDEMVEREFNRLL
DATSYLSHQVDFNYYNDTPVSLGQALEWVIKLQQKNVKHKQIQHLKAVITLQEKLKSNIN
KMTDIQELLKSMKMEKDNLLEEREKGATGEASILQEFNLRRLNREMTQLCNEYETLITQN
NTIEEKLTQLESDPPSSVYLSVRDRQILDWHFANLEFANATPLGNLSLKHWDQDDDFEFT
GNHLTASLRMNSGMRDEKREIYRRLKNDTKILVNEKRERDKVEADERLAKSFETNIKLYW
REVKKSRSSSPVSGMNRIKSKLGDILENTQDVLKRWSEYYGEMYDYAHNPDAGVADLTVP
ACEDITIDEIVWAIRSLKCGKAAGIDQVSAEMIKYGGAALCDSFWVLCNLCWRSGRIPKD
WRCAVIVPLYKGKGSQAQEDQG*
>g15417.t1
MLRIAFWIGKYHFPFQLKIPKIIGKLKGTDIRTRFGTELRSRFEDLLITDSIDDEWKRKQ
IARVTCVATCPYKSTSCEDLMLQHVWDVITAKKRSSHEEEELRKNRKIRTAQSLKNNSAS
FEGCKDKPLG*
>g15418.t1
MEGSPFNRSGITRRSPPPTPTHQKAHEGIEVISTPEIQNWLSSIDQCLSEVCSIASEGKL
NSDQKLKINNLCRKVGHGAAQMAVQYQAAKQKVIVTHNALQTLTDERDLTDCLKDIKRSI
QESSTKQIVPTTSFAEMVKKGVTNFVHPRPVSSVAIYPNDISKTSEETKALVQKIISPEE
MKLKVRGVRKTRKGGVIISTETKDDLEKLKESVQRATPGLTVDDPQKRNPRIIIIGVSTS
MSENEVLKCIFEQNVADKMPSISRETFMTSVKLSHKSGKRNMESCNYIIEVPAVVRKALI
NQDRIFINWTSCPVKDFTLVTRCYKCHQYGHAAKSCKAVASTCGHCGEEGHSIQECQKKA
EAPKCATCLRFKKPSNHKTGDLECPALQIQRQNMPLQKDSFHFLALFCTID*
>g15419.t1
LVRRQCTNDRHRPHRHAPELCYIERKKLYPPPLTTSNRFVLKLVYTQNELHEVQAIPEDT
VNDESEDEDKVDKDERLAQSEKTRTPMNKDDCNKIYTTNDISEQLN*
>g15420.t1
MQSVFVTTSHGCGGVSRETGARGDTFSALEPNAGKLTIRHHTSRPPASPSPPAPEDTRRG
TTLSSTGLWEWSPATSAWFHNASICVRVDVDALSYTLEALVDTRNVLSGTNYVCAVVYFR
*
>g15421.t1
MCSMWFISAIVALSSVLPAWSASLSATTGARYQAPDECRWTTDDDDAGVALQCRLRTINS
ELENTNFSAIQPHLTVRLHLECSDALFFQSSLAPGSFRQLIELRELTIEYCKIGNLSDGA
FTGLRELRNLTIRTHNTDWSTMSLEITPTAFSRDVQNLERLDLSENNMLVFPEGALCTLR
NLEYLNMTGNRMRDISHFQFSTAHRHPTEKCGDNLLVLDLSRNLIDTLPPGLLSGLKRLQ
KLYVQGNGLNSVADRALEGLISLTTIRFSDNQLTSLPPELFSDTKELKEIYLNNNTITVL
APGLFSDLLQLLVLDLSHNELTSDWINTSTFSGLKRLVYLDFSHNRVSKMEIALFRDLYN
LQILKMQDNFIEHIPENVFSSLGNLHTLILSNNRLTNIESYAFVGLPGLSVLSIDSNRIS
KIHPYALRNCSSLQDLHINGNRLDEVPLALKEIPQLKTLDLGENLIVSIENASFMTMQQM
YGLRLTENNIGNISKGVFDKMTSLKILNLSRNKIHKIEAGAFDGNVNLQAIRLDGNYLTD
IGGLFAKLPNLVWLNISDNRLEWFDYAMIPTGLQWLDIHANRIAELGNYFEIESQLSLST
FDASSNRLTEITGSAIPNSVEMLYLNDNLISKVQSYTFFKKPNLTRVDLYGNKITSLDPN
SLRISAVPQDKSVPEFFIGGNPLECDCTMEWLQKINTGNRARTQPKLMDLDSIYCKLLYN
RGNSYVPLVEAAPHQFLCKYEFHCFALCHCCDFDACDCEMTCPNNCTCYHDQSWSANVVE
CSNAGYVNALPERIPMEATQLYLDGNDIKMLPSHAFIGRKRLKILYLNSSNIETIHNRTF
NGLRELEVLHLDFNSLTVIEGQEFNGLDNLRELYINNNKIKTIGKEMFNHMARLKVLHLH
HNRLVTLTVWQINPAITSITLSYNPWSCDCEYTEMFREWTKRVSSITDLSNVKCIYAKGN
NTDVMAFNESIFTEPESGFNIADENGTICTGLPSINNSINGNLTATKTIITNEEVQDYIP
LLVATLGAFLLILFVGMIVFIFRQEMRVWFHAKFGVRLFYKASDLDRDDREKMYDAFVSY
SSKDEAWVTEKLARGLERGDPSYKLYLYYRDFPVGGYVADNIVHAVESSRRTIMVLSENF
IKSEWCRFEFKTAHHQVLRDRRRRLIVVLVGEVPQKDLDPDIRLYLKTNTYLHWDDKLFW
EKLRFALPDVPDKQRCRGMPSPGAGAVPMHRHHHARTHLGALPPPPVHGAHPVLPPHPSH
AQHQAPPRGSPRNLTVHV*
>g15422.t1
MTRIAQKKTDSDESHSELVTQRKTKDASSKQARRLTSHPTQKLPALHVNARHIEQKRKHL
KNHQLR*
>g15423.t1
MLIEVVMMRGVDDRGDDGDDDGGDDGNIDGGCDDDGGENDKGDDEDDYDGGDDDGGDEDG
GDDDQGDDDDGGHDDKDDNDEGDDVGDDDGGDDDGGDDDGGDDDDGGDDDGGDDDGGDDD
GGDDD*
>g15424.t1
MTLTRGTIIMVTKRRKQMRADAAPAPALIQCDDITRNKGICIKKVRNGYSCVPVALAEGL
DIRLGTAITEISYAGPGVVVKATNPRAPNHTQTFKGDVVLCTLPLGVLKIAVANNGQNQK
NFVKFDPPLPDWKIAAIKRLGYGNLNKVVLGFERIFWDPSANLFGHVGTTTASRGELFLF
WSLYSAPVLLALVAGEAAAVMENVTDDVIVGRCIAVLKSIFGHAAVPQPKECVVTRWRAD
PFARGSYSFVAVGSSGTDYDLLAAPVPGVNGEKRLFFAGEHTMRNYPATVHGAFLSGLRE
AGRLADMLLPQPPITNASVAATTAAAAAAAASSKEKEKEKEA*
>g15425.t1
MIKEQSTKIQTLLKKIQTNAQSVLEKIKDMNQSGKVNALSSTEIMKTNLISEEHQVEPPI
LQKKSDIIDNDVTNAVDTGRSYSNHYTTTGYGVSGNGNYGPPTYHHHSIGFDPINIVVSV
SLLSFLLQALQGLLTRTRLPTPVIEARSIDPIQKWLTQMQYKAPNSKNENKLLKKQFMKQ
YFR*
>g15426.t1
MALQQTSWRNSLLSQILFWFVIGLNVADQSSLPLKYEAPDDCQWWLRGPNDAHEVSLTCK
LRTINSEFDTTNFSVIPSEHTTSLRIECNEEMMYKSSLDDRSFAHLIKLRELVLDNCKIG
RWPPGVLSGLRDLRNLTIRTKNTEWAAMSLEIASESFTAVRQLEKLELSFNNIWSFPENL
FCPLTNLVYLNVSSNRLQDVSDLGFRERAIHQALISDHDGPAPSASLPHASCSLDIEVLD
ASSNHFVLMPENGFMALRRLKELHIHDNEISMVADKALTGLKQLQIIDLSNNKIVALPQD
LFRDCRPVIKEIYLQNNSISVLSPSLFANLDQLLALDLSNNHLTSTWINENTFTGLIRMV
LLNLSNNRLTKLDPKIFKDLYTLQILNVQHNQLESIAADTFAPMNNLHTLILSYNKISHI
DAYALNGLYVLSLLSIDNNHLEELHPEAFRNTSSLQDLNLNGNRLKKVPIALRNMRLLRT
LDLGENQITSLEEPGFVGLHNVYGLRLIGNKIENISKDVFSDLPTLQILNLARNKLKRID
MNAFETLNNLQAIRLDANQLTDIQGLFVNIPSLLWLNVSDNQIEWFDYAVIPTGLQWLDL
HSNNIKELGNNYRLDKELRLQTLDASFNKMTKISAYSIPSSVELLFLNDNQITQVEAQTF
VGKTNLTRVDLYANQITSMDLNALRLTPVDPGRPLPEFYIGGNPFQCDCTMEWLQRINKL
DHLRQHPRVMDLESIYCKLLYNRERTYIPLIEAESSQFLCTYKTHCFTLCHCCDFDACDC
EMTCPSNCTCYHDQPWSANIVDCSAAGYAEIPNSIPMDATELYLDGNNFGGLTSHAFIGR
KNLKILYANNSNIDALYNNTFSGLKRLTVLHLEKNNIKELLGFELSPLENLRELHLQDNK
IHYIDNRTFMELRHLEVLRLEGNNIYSFAVWQFTMNPYLVEISLSRNAWSCDCQYMHKFR
NWFKNNLGKVEDADKITCVFDNVTNAIGPHMSDFNSTICTSHVGGSSSIIENQVINDYLP
LLLISLCVFILSSALLCGVFYWRRELRVWVYYHCGFRMCYKSTAFDDEADKDRLFDAYIS
YSVKDEAFVAQMLAPGLESTDPSFRLCLHYRDFNASTYVADTIIEAVESSKRTIIVLSKN
FINNEWCRFEFKTALHEVLKERRRRLIIILLGELPNRDIDPELRLCLKANTCIEWGDRQF
WQKLRFAMPDLRKCQYHRSTVNIYASVSPVGAGRAPAPPPPPPPGKLPPLLGDGLADRLA
VPAGVHARDSHPHRMPPHAQLWA*
>g15427.t1
MVDSRLQKSLMDTRAYRGPTLDTDHYLVISRFRGLFKKWRHWRVRVPFGGLERIKSEKLQ
DISARRVYERQVREKLDKVCLTDLNVDECWQVMKDSMVEVAKEVCGYAKIRKSLKGDAWW
DKEVQDSVERKKKAWLDYVASLQMNNGMRDEKREIYRRLKNDTKILVNEKREREKVEADE
RLAKSFETNIKLYWREVKKSRSSSPVSGMNGIKSKLGDIFKNTQDHKS*
>g15428.t1
MNELTNVISVRRLDVLCVTETKRKGCEVEDLLGGAMALWAGVQQSDHASAGVGVLLSSRL
VTGVKDYGLVNPRLIWVRIKLGVTRVFLVAAYAPVSSATTQDLEKFWESTREVLDMVEAN
ERVILYGDLNG*
>g15429.t1
MSAKRRPPVLLKPYCASKIIALVPNEHAPSDASEISDSETELHDARTNSSTPLSSLAPSI
ASSLANLTIDTSDDDELNSEDADIIPDSIVREIGDSFYENVPSLSAIPSLPATPITPIAS
SLAPRKTRSRKPPTVKAKRPKKAKKIQLTYNWRVAQFRHQATIEEGENDDYIDLPEDDSP
LSFFHLYFSEDILTGIVEQTNLYSVQQTGKSIQLTDEEFRDFLAIHVLMGIVVMSSYLDY
WSAKRKQTETVKVKKPHAPRPLSPLKYDNIGHFPSTMEEGRCRFCQKKTVVYCIKCNTRL
CFVTGKAPRNCFVNFHTK*
>g15430.t1
MPIKQTIVNRLDKSFKRIIVFVLFYCYAAEWSVAAEMPHDCAYRSSQTETSENAVLFCKI
RTISSLDHLLQNISRTHFDEVISLHVQCSEILFFESTLAAQTEKTSGKHTNLGKLRDLVI
DKCKIRQIPARAFENFKDLKRLHVTTHNSEWSAMTMELHEQAFFGLSELIELDLSDNNIW
STKTDTFCSLYSLKTLNLTNNHLQNIKTLGFSDSLREQNLSVKSCNLIIETLDMSNNDLI
VVTDNSLSKLRSLSKLLLQNNAISTLEDSAFAGLLSLQVLNVSSNFMNSIPPDIFSDTKS
LKEINLSNNTINVLAPGLFEGLDQLQVLDLSNNELTSQWINKGTFVGLLRMVILNISFNR
LTRIDRYMFQDLYSLQKLNLEHNEITSIDEHAFEELRNLHSLTLSNNKLVHIHTHLFTDL
HVLHELFIDNNKIKHIDDNAFDNMTTIEDLGLNDNFLSSISISIRKLRSLRSLDIGNNNI
THLNRENFRGLNELFGLRLVDNKVTFLNEDTFEHLPQLQVLNLASNKIKHVAPGCFRKNV
NLKLLRMDGNDISNFEGIFSTLNSLVWLNMSANKISSFDFGSFPNSLEWLDLHMNQIVNF
FTNDMYSRVNIKLLDLSYNNISQLTVTSIPKSVEKLYLNHNNIQNIQVGTFSKLQRLSMV
TLNNNQIVQLDINAFRLDQIDENSDLPEFFISGNPFICDCSMEWIQRINYLSHSRQYPRV
LDLDKAFCTLVHSRTKAKKMIIDMSPADFLCPYESHCFALCHCCDFVACDCEMICPNNCR
CYHDITWNANVVDCSNAGYTEVPDRIPMDATEIYLDGNHISHLGNHVFIGKKKLQVLYLN
NTKLKEVNNQTFKGVDSLRVLHLENNKLVELKGDEFMHLNNLNELYLDHNAIVHVANNTF
SSLKSLSVLRIDENKLVNFFPWKLLASSSKSLAHVSIEGNQYSCDCKSIAELDSWLRRDP
GDPEKMLCTDTAGNPTKITIGSVLSHCKEYMGSISDPTVSKDEIISKSVFLPDNYFAVIC
GVIIILVVICLIGAIFYAFRYDISDWLYTHYGIPLFKEQSCPNVNHVLDGNPNHMHDYYV
ICNTKDTQFVYHNIMSEIEFRKMTSKKLLMNESSLNILTLDTFSKSSKLSKRLLIILTTN
FICNDLCDIHFKNMFYNYLKSLNRSDLNKVIFIKIVDNNQINDELGFVLDKFKNISWNDP
RFWDRFVALLNSTDTIITVKGSERSVFKKSLRQTPTLRYTTMPVSNDSCSKQNFTNSLQY
CKRNDGESSQNESSPSSDNNTYGEGHNSNNSYMSIDNRTCPRFNYDLRLSPSSGHVYSRV
EDISPTVPRAITGASAKGRTYFV*
>g15431.t1
MGSSTRGISCGVPQGSAIGPLLWSLAYDVVLQTSLPSGVSVVCYADDTLVLARRDNFQRT
KRLAELGVACVVGKIHEVGLQVAPHKTEALWFHKLSRGVEPLISHIRVGALHRLLPNLGG
PREEVRRLYGGVVRSITLYGAPVWADRMMSAPRCRAMLNSLQRVIAIRIARGYRIISFKA
ATVLARFPPLDILAAMDARVYDHARTDRRRVDGNDANLTLGELRRNALRLELDQWHLRLQ
EPRNARQRPKFGKIALIVISAILPNFGSWMARKRGSVTYRFTQLFTGHGCFGEYLSRIGR
EETAQCHHCESDLDSAQHTLAECTAWMAERRVLVARIGPDLSPPAIVASMLADDIAWKAV
VSFGEEIMLQKETAERVRERNDPARRRRRRRGDGNTQ*
>g15432.t1
MVIDPRVHCRQDIQGWETSQDCRRLKGYDSIASCDPNGNHPLQTVEHSSTAGSTHHSVCP
DGCSIERYGAHDPPIEAANFLPRSPEVRQQSVQRTCNALGEPSPRSAARNPTGCPK*
>g15433.t1
MTKNSYGMVSLKVWMCLVAVAGARARSAPPAPAGCQWDYSDAKLSESNFLTCNIKTIGSA
DFLFKNITTAQAYNINKLKLTCTDLLFFESSFHMNTGSFLGQLRKLEDLRIEYCKIRYVP
ATVLSPLRDLTSLTLRSYNTDWPAMTMEFHAESFRGLMELRALDLGDNNIYMLPSEVFCP
LFSLESLNLTNNRIQDISEIGFSDWGKGPIAPGKSCNTGLKMLDLSHNNVLRLPDNGLSS
LRSLEVLNIQNNLINEIGDRAFVGLNSLKTLNLSGNKLVAVPPELFQSSRVIKEISLANN
SLAVLAPGLLEGLDQLEKLDLSRNRLTNDWVNRDTFAGLIRLVILNLSYNSLARLDPKSF
QDLNNLQVLNLDNNAIEIVSNGAFAELKNLHQLSISDNRIKVLNEHIFSNLFVLSQLYMD
NNQISTIHERCFENITYLQDLGLNGNNLNTVPESIKRLRFLKSLDIGKNNISQVSNTSFE
GLEELYGLRLVDNHIVSVPKDTFSTLPSLQVLNLASNKIETIEQDAFLSNPTLKAIRLDG
NKLTDIRGVFNKLNTLGWLNISDNKLIYFDYSYMPETLEWLDIHRNNITKLENEHNAQQN
IRMLDVSYNSLENIDERSIPDSIEILFLNNNKIHTIQPGTFIQKRNLEKVVLTDNKLRTV
ELSAFTLPHIPKHRLLPKFFIGNNPFVCNCHMIWLQKINLWNHMRQYPRFVDLDSITCEV
VNNKYGGKANLMDVPETQFLCSYETHCSSSCFCCEFEACDCKMTCPEGCSCFHDSNWNSN
VIDCSNVGYTEIPEKIPMDATELYLDGNDFASLSSHLFIGKKKLHKLYLNNSNIATIDND
TLNGLHSLNVLHLENNHLTELAGGEFSQTKHLRELYLNDNLLTSVANKTFENLSSLRVAH
LQGNKIVDLDKKLAHIVHLESVNIQGNLFTCSCSNVLPLLNWFKKTYEDPAEMFCVDENG
QSSNFTVFDVIDKCRDSSVTDNTIPTENQPYQYDEVSTIKLNFVPLLAVVLISVILILLF
GALAFSFRQNVRLWAHSKYGVRLFKSASIQESELDRDRLYDGYAVYSLLDDDFVSKVVAP
EMEHFGYTMCFHYRDLQHAPENYLAEQITNAAESSKRILVFVSFNFLQNEWSKASFKAAI
KHVITSIHPSIRRHRVVFILTTDVSALNLDIDFQNYLKTCNVLLWGEKKFWEKIRFVMPD
ISNLQWNKDPVNYSHGVCPNGRRHPSRYTASPTAPEHWYKYDAIPPQTPTAANVGINIED
DTSMLTNTTLTSQIQDCDNPHHSYISIDTQNYEQPYGGRPRPPNTLRKHPGHHSPSILDE
QGYLQPRSSVHECLPQTHSAVHR*
>g15434.t1
MNSDKTVCPHCPGSTRLFSRHGLKIHISRIHKIFHDQNSSQTTTISDIPATQQHSGQGSL
HDLGFLKKNVPVLKHIPKGARYAAAGRLDFLIKKCLSSNCANDWGSLFTFAYRTLRVPSK
SGRTNLTQKVKENVLNNDTTFPEDPRNDRSSPRHRCVTKTIESKVHEGDLRGAVRLLTSE
DTLAEPGSETMQSLISKHPPPSAFFHSQSSLVTPSFI*
>g15435.t1
MAEYLQPHQLGVGTRLGCKAAIHATRTFVINEANSSNILIKIDLHNAFNTLERDVLLSEI
KENMPLPLSGL*
>g15436.t1
MCFAIPKVSYLMRTSPTWLFPHQVFAFDEALKASMESILNVSLDESQWIQASLPVRHGGL
GVRKMQDVGLPAFLAFSQWGGRPCY*
>g15437.t1
MVSIPFAADAHEEWKVVNLGAQPPIILRSQRSWDEVGTKKTYAHLLSVATTVGKARLRAV
ARPESGAWLHALPPPHLGTLLDNDSLRVAVALRLGCKVCEPHECTCGATVEANGHHALVC
CRCAGRFPRHHALNDVIRRALVSTNVPCVLEPPGLSRTDGKRPDRLTLVPWQRGRCLLWD
ATCVYTFAASHLGRTSRDAAAAAEVAAAKKREKYAPLLSSYLFVPFAVETAGSWAAESLS
FVREIGHRLKHRGFDYRSGSFLVQRLAIAIQRGNAASILGSFAPGMIRSGLFD*
>g15438.t1
MISMELLTVWYAVWCWMYLGAGGASLTSRVAEAPQECEWQRVSGAAGEPTRVQLTCSLRT
AAGATDLLAGLSASQAQRITSLDLHCTDVLFFESSLDIGRRKEEGTELLSRFHNLKELRI
ESCKIRYVPSAVLSPLSGLRTLSIRTHNTDWSAMSMEFHRDTFQRLTDLRSLDLGDNNIW
VLPSEIFCPLYNLKELNVTQNRLQDISNLGFSDWGNGPTAPGKSCNTVLETLDMSYNEIS
ALPDNSLSSLRKLQKLFLQNNRISTVADRAFVGLSDLQILNLSTNALTALPPEMFQSSRL
IKQIYLNNNSLSVLAPGLLEGLDQLQILDMSVNQLTSEWVNRDTFSGLVRLIVLNLSHNK
ISKIDALLFQDLNNLQFLSLEYNNVARIADGAFSNLKNLHSLSLAHNNIIEVDSSHFSNL
YVLNQLFLDGNRITKVDLRSFENITKLHDLGLSGNQLSEVPEAIKTLRFLTSLDLGMNRI
TKVTTTHFEGLDDLYGLRLVGNKIEKISKDTFAALPSLQILNLASNNIDQIDDGAFAANQ
QLKALGLDGNKLVDLKGIFTNTQPLLWLNVSNNELLWFDYSYIPTNLEWLDMHENKIEKL
DDTYGVKESCNVKMLDVSYNKIRSIDEFSFASSIETAVLNNNQIEKISPGTFLQKYNLNK
VILYSNKIKTLDVGAFAISSVQEDKDLPEFYISENPFECDCTMEWLQRINQLSDLRQRPR
VMDLESVRCSLTHSRSKLDMLLLEVKSSEFLCEYESHCFTLCHCCDFDACDCKMTCPDKC
SCYHDLTWSSNVVDCSNAGYDHVPEQIPMDATEIYLDGNDLKELGNHVFIGKKRLQVLYL
NNSNMNTIQNRTFNGIESLRVLHLENNNLEVLRNTQFTRLQNLNELYLQDNKIKIIENDT
FNYLPSLEFLDLDNNGYVDYMPWRVITDNNPRTRVSVDGNNWICDCKDVAQLNQWLIKKS
KDTENMMCYFAHDQPMNKTIATVAKECKTEATTEETGTETLKRLFIESNDGVENYIPYIA
VVLTIVIILLLMCALLFMFREDFKLWMHSKYGVRVFSSTPKDMNDNKNKRFDAFFVYNPR
DEDFVTRAVSSELENLGHSLCLQHRDLQLIERRSGDSLVSAAESSKRLVIVLSINFLQQE
WYAPESKAAVQSAINSVNVRHRRQKIIFLVTTDLSAINIDPDLKVLLKTCTVIVWGERNC
WEKLNFRLPDVDVTLPNRTLHNPNNLKTGNREGFGRHGNLRYTAPPTSHDPWYKYGMAPP
MLMMSSPMHSTSASAEVSARSTEDETCSVASSEGRPDDRLPHHHSYVSIDNHQCEERPLR
PPQQIPMSNTRPTNVRKTYFV*
>g15439.t1
MDNKNRRLLQMHQEDIVRDLDVIFIIDELFTKNAISLEDFDHIYTLKDRRDRVRYLIESI
IQNGNNNSYEAFVDSLAKDYRWLWEKLAIDNNDAMFNESFEDSLSKGDVPRLPEHYVKRL
ALERDVAVKLKILTRHKILVLHGMSGCGKTVVAISVLRDNPELITNNFNGVVFWLNLGNC
KTEDDIIAQQNKLYRKASSMYTHNSYMNSSISMSSIGSNADSHSLSSYDWTWQELRDKLK
SQFLDQTLKECLLVLDEVNEKKCLEAFDIGCKIMVTTRDTDVVTNFHPQIIKIENSFSER
ESLELFASCIDIEVSQLPRQAKKLHEICKGSPFHIALIGGELAENKERLIHDTRHWNYYL
NKLEKKEFFFLTRHHDNPMKTVEVCINSLKPNILPLFKMLTVLPDNAKVSAKVLSKLWNK
EIIHVEAIMKQLRSKSLIIEFYDQEQRNYIYEIHDLIMNYLRSSTSEEELKKLHGEFLKS
YNYENSNMTPVDIVDDGYIAFYIGYHILNTKNLNNKWSLFNKLFMDLKFLGNKVRLTGPA
DVILDLQKYESYIADDELDRQLLYNIKDYLRKHGIDLYRYPCTDIVQSILQHENKGILYT
RASQIAQERASKNELYFDFLHEQNVEEIKHSTIDIKECITAVCFLGDYVLIGTKSGVIKF
FHIYTNKLKKELRGMESPVKWIGACPVNPPVIATLADNGYIELWYIDDVERDDTDDVIEE
ETELEEAYNNNYATNIIIKPKSGPFVNCRWANNEETLITHSPNMIIFYSSTGEIIKFYDS
LYRDRQIVCCIPCNYDKHIVVATSNSTHSLEVINLKTKERETFEETDIILNILTIPGSNR
ILTLKETEVTEYDLRMSSTIHASQNCNNCRCKTVISRDSVKENIKFMSMIVNKTGSLLFV
STDDSRIICVDLKTNSYVFDLENRRGNVVSMAVSEIPVQDDFEPGSDVLLTGTGTIENSA
KVWYLDATYISQNTHKNGKARLTTKFDVSFIGAVSPQTPSNSTPNSGPQSASNTPKRHQS
FATQKDVEKKLAKKTMSLDRHSLKPLNLKGICNGNNDGILQPLLAVVDDKNNIQVMRGRK
LLVELASITDDQITAVKISPCNQYIIYGCVSGVVRRYALRSKETMDIMDVYSPVQYLNFV
NSGLMMVAGKNQCLMAYRLTDDGDWKLDMLQRGNSHLGSQEILNDIQGFKKRSNQPDKLS
SSSSGTSLNSKDVLFANGDSKSRLCVGSELVKCFWVLDIGLITIEYNATIKLWDKHMKLV
SVLNGRQPDVYVNCCAFQKNVLVICDDYNKGFQTFELKKRERVQMQIIQEYKLNNRIICC
DLTADGNILAMGLDSGDVIIWNVPNKRQLRLLKHHKTKVQWCCFSPIPERLFRSPQSPAH
SPLIPAHSIDMEHDQPPLVLVTMASEIVWWNVTYLIRMRGKSYWRSGWNVVTPVASPLDC
RQELPAENHSACSPVNFFFGDGMFNATICWKANWKKKTYKEGSKRKEILACIKLSGMNAK
KLCHDDKFSCFVTVDNPGHIHIMNLIGANAT*
>g15440.t1
MVNSCIVNGCKRESYPGCALSFHRIPTDSRRDLWIAALELDNVPKSACVCSLHFNYDDYV
TAAKVKLKPSAVPSVLLKLSSENKNNRSSENVETVSAALTTSASEDETEIMSPNDSEDVD
LSTDEESPSKKFEQKQICIQTQGVAKTPTILKLRAGEDLRSLRREIKILKQRLRRRDAKI
KNLKSILKEVRSRGEDYAEYLEFDD*
>g15441.t1
MAQFNYLNELNSLATMDGPLTRGPLQRWVKKTNENVNPSLSSSFKNMSNVNLSACNQSMQ
KLSISANQSCNNSVLSSNKTPTRNENKKGKKTPSKNKSPGRSTTPTPNKASKTPNKADRF
IPSRSNSNYDLCHFMMNREEDKNEEVQPQTAAGEVLGRALHDTEPGRLLQYTCKAPAAPE
GYQNRLRVVYTQAKVPSTVKNTTRYIPQAPDRILDAPDILDDYYLNLVDWSGSNILAVAL
GNSVYLWNAGTGQIEQLLTLEGSETVCSVNWVQGGGSHLAVGTSAATVELWDCEKIKRLR
IMDGHTGRVGALAWNLYVVSSGARDGHIVHHDVRQRDHAVATLAAHTQEICGLKWSPDGK
YIASGGNDNLLNIWPVAQGQHYSQTQYLYSFNQHLAAVKGLAWCPWSSGILASGGGTADR
TIRIWNVNTGANTSTVDTKSQVCSIVWSTHYKELISGHGYANNQLVIWKYPLMTRVAELT
GHMARVLHLALSPDGTTVLSAGADETLRLWKCFMLDPTKKKEATDSKAAKSLLNMNSLIR
*
>g15442.t1
MYKQWRISFLKYWLTPKSAGYDLGHAIKMEAVNMDEGRYEQRESLPGSSGDSDASSSVFE
SNDGSEQNGEMEKESDDEEDLKEDLQKNFPECYKSDSNFTAHTSSDITNDEEFQATALCQ
FMDILNDLDEVLDKSLLACLDDGTKSFDSDEEDLICKIKECIGDPEDRSEHSESLTSIDD
NTQVVMCSNAVRSAPILDDIEAVENTSTRHPIVNLGRSKSFSDLSESNRQSLTPPLERAN
TTNDNIRNSMRRLDPIVLPALSTQEPCEPLTLPVILFLEHHVNMRPTSAPIQLQVTAANL
SADGTSGPLIVGRRTLLMNRTLSLPSPGDSDVTTGDWTGRNTARSTARSTSASSSSSESL
VAVTATNPSAFPIQNTDERIEETEDPPFGAWPHRMSAMLACLSCTVGIFNISRFATFSVH
FGASFILQFFILSLIIGIPLFTLHLCLGQILEAGPLDMWRISPIFQGVGVSLLITQAVIG
MYSIIGVSWIFVYFRDAFITSNDKYKWALPHEFSFEDGPKNMSIKIQETIPQYFHSEVLQ
RNPGSGNYFGTIKFQVAFNLAVIWMIVFVSLSKGLRSYGKAVYMLIFLPICGTLVLCTKL
LTLIPYDTVTNIFSETEWSEFFINSNSWAAAAQETFLTWGSLGACIIQLTSHKNAKPKTS
TVLQRESTCIVAFTFAVLLLSSFLANTCVQILKNYGYIYIPGSFETVKSSQFLWPVSEPL
PGSAVSTPVRYMSHYGSLVGVTVWRSGNTARALSGWQPLQLATQIVPATLAVLPANLLSP
AWAVIFFFILIMFGIAQQLAIWHCVITGILAINAEALRVWETTITFLSCVFGLAVGLLLS
TDAGVRIVHAVDYVWVGGWWQCIAQVALAVGVFVVRGRPYSPDAVVGALYAGRSRLSAAL
AALLSFVWTVVLPVLLCAICVMDFRVGQQRQLYNWKKPIGYWPVWTKQVAVFMQQGVLLI
IPIIGFIQTWRYMSKGPPDILEDYTSNICMDDPRVQNLYRPRMGTSSESGLAGGAGGAGA
AGARGGAEGARGARDSLEPPPDPPPKYTPPPSYSTATGARLLNTIRRSFRTLRRITSART
ESPGDASQIPITLSESVDRERQTISRPLDYTGFTPSITITDETDQSDQIDGNRTNRPTSS
RASLNLTRDYLRRSFVRKSDSKSIRSSLRRSFKYGNSLTTSHEHLVRDIEPISNTVAMSA
MLGDEGSPHTRSLASIT*
>g15442.t2
MYKQWRISFLKYWLTPKSAGYDLGHAIKMEAVNMDEGRYEQRESLPGSSGDSDASSSVFE
SNDGSEQNGEMEKESDDEEDLKEDLQKNFPECYKSDSNFTAHTSSDITNDEEFQATALCQ
FMDILNDLDEVLDKSLLACLDDGTKSFDSDEEDLICKIKECIGDPEDRSEHSESLTSIDD
NTQVVMCSNAVRSAPILDDIEAVENTSTRHPIVNLGRSKSFSDLSESNRQSLTPPLERAN
TTNDNIRNSMRRLDPIVLPALSTQEPCEPLTLPVILFLEHHVNMRPTSAPIQLQVTAANL
SADGTSGPLIVGRRTLLMNRTLSLPSPGDSDVTTGDWTGRNTARSTARSTSASSSSSESL
VAVTATNPSAFPIQNTDERIEETEDPPFGAWPHRMSAMLACLSCTVGIFNISRFATFSVH
FGASFILQFFILSLIIGIPLFTLHLCLGQILEAGPLDMWRISPIFQGVGVSLLITQAVIG
MYSIIGVSWIFVYFRDAFITSNDKYKWALPHEFSFEDGPKNMSIKIQETIPQYFHSEVLQ
RNPGSGNYFGTIKFQVAFNLAVIWMIVFVSLSKGLRSYGKAVYMLIFLPICGTLVLCTKL
LTLIPYDTVTNIFSETEWSEFFINSNSWAAAAQETFLTWGSLGACIIQLTSHKNAKPKTS
TVLQRESTCIVAFTFAVLLLSSFLANTCVQILKNYGYIYIPGSFETVKSSQFLWPVSEPL
PGSAVSTPVRYMSHYGSLVGVTVWRSGNTARALSGWQPLQLATQIVPATLAVLPANLLSP
AWAVIFFFILIMFGIAQQLAIWHCVITGILAINAEALRVWETTITFLSCVFGLAVGLLLS
TDAGVRIVHAVDYVWVGGWWQCIAQVALAVGVFVVRGRPYSPDAVVGALYAGRSRLSAAL
AALLSFVWTVVLPVLLCAICVMDFRVGQQRQLYNWKKPIGYWPVWTKQVAVFMQQGVLLI
IPIIGFIQTWRYMSKGPPDILERVQNLYRPRMGTSSESGLAGGAGGAGAAGARGGAEGAR
GARDSLEPPPDPPPKYTPPPSYSTATGARLLNTIRRSFRTLRRITSARTESPGDASQIPI
TLSESVDRERQTISRPLDYTGFTPSITITDETDQSDQIDGNRTNRPTSSRASLNLTRDYL
RRSFVRKSDSKSIRSSLRRSFKYGNSLTTSHEHLVRDIEPISNTVAMSAMLGDEGSPHTR
SLASIT*
>g15443.t1
MIFFKGSSIICIKMQPATKFVKAMAAYSTKVSLNEVVIVSAVRTPIGSFRGSLASLSATE
LGAIAVKGAVERAGIPKEEVKEVYMGNVCSGFLGQAPARQAVIFAGLPKSTICTTVNKVC
ASGMKSVILATQGLQTGTQDIILAGGMESMSNVPYYLKRGETPYGGMQLVDGIVFDGLTD
VYNKFHMGNCAENTAKKLDITRQQQDDYAISSYKRSAAAYEANAFADELIPVPVPQKRGA
PPVMFEADEEYKRVNFEKFTKLATVFQKENGTVTAGNASTLNDGAAAMVLMTAEAAQRLN
VKPIARVVGYADGECDPIDFPIAPAVAIPKLLEKTGVKKDDVALWELNEAFSVVAVANQK
ILELDPAKINVHGGAVSLGHPIGMSGARIIVHLCHALKKGEKGVASICNGGGGASSIMIE
KLAEAIDGPPIITFYTKDPCSLCDIVMEELEPYKNRLIIEKVDISQKENLRWLRLYRHDI
PVLFLNGKFLCMHRLNHDLLNKRLYDIENEKQRTN*
>g15444.t1
MEKAISTLETAAIILQAPPNQVTSGQRHQVEGVFLEFRNTKKPYQLCREILEKSSSDYVL
FEAASLLKSALIREWNLLSDVEIAELREYLLNYLLRRDCPTFLREKLLQTIAIIIKRGSI
DDGGRDRKALLDELEKIILSSPIHQQRLACSLILAIMQEYAITVKSADVGLIWEMHFRLK
KSFEASDLKRIFRFTVGVLQQIVRSGHRPEGEQAMLTKQLLTIVETVLCWSHVSPLLSKR
LIGAFEAIYESDAAPALRLSVNWRDTIMQPELIALFFEIHIYVRTNPDLASPSLTCLVQL
ASLSGVVVSAGNLKQQHLENYVTSFMRMMEIITPVEREMLAISDIYRRLVQFYSPPMIAA
TPPAFLQNLTTYTCHCIRGSIIEEGKNDDTVLREALNKFLHTWSTLVHDEAEGYSTETLM
NPCIEIFNTYLQCRLAPPDGTRGTESSDGCDEEIKDDIEEDERKLHSNVLMTIGAIGRKA
PVHCSHILFTLLQDRSKRLEGQLHLMHMGKLPLSGGELLVSLYEDLHWILMILGHFLAID
CTEGETVMIPPEIIHFSIAENANIDASLRYLVGESTTIENVDSVLKLIGEVLRISAWECA
ALEAGMGTVYSPELSATISWLLKIWANSYLRSQYSVYTEMSNVLECAFGRGSRGEVWVVA
RLARRAAAVLRHLAPHPPAPAHALHLLVTLAYHHQKDNPLASCEEFLALVAWEAAGSNLP
GDLRKELHRVFAITATYAEGEIRNRLLSSTAALQEKLMNIINTEENTEPIRNMLADTLDC
FIGVTEGAREVVPMDEQFMMLIGALDKIPGIIFKYHNYPGVVLPSLNLLAKSAIKMLHSV
QPQNVTKFLEICNTTFEVYMRWNSGIISSIPQEAVDEAYEDVCALMEVICSIARSGAEGG
EGGVGDTCARGLRRLLPLVTPALLALPALAHHAYRMLRDLDAADQITNLPIEDFNMVVSA
LRVGLTAVSCDVSTLCCDTIVGLSNKVRMLGVDNPYALSLLTLAELLLMLIIKMEIPPDS
IPAAGAAIYALTCVKPALLEGLARQLIEAFAANDPANVSRLEEAFGVLTNGVLFDGLRPH
KLRFQENFDKFLANVHGFLIVK*
>g15445.t1
MSVSGSGQSPSFNFSIASSPLDLHEDMENVNIKNYVKDMLRSRIFLGRYVERRLVNQRIG
YRDIVIVSEAEVELKRDLTEAQHKLRSIYPNTHWIGITDVEPLGMHTSGVCLWTEIENEP
LGPFWFQIKSLKFREHEIIVTLKCLRHISDSYLELEPILTGSGKKTKVCENKLESSVATL
NETYNDTIGTLKSALTISNLKELVTFLFAFIIAIFTGSTAFVNFLGNFILALIRETSVLI
KNSTPLFLGFLDFLSKIAGGFYILIAMFFRPSNPVPFNKRSVTYYDRNQRHDNEQFDSRY
ID*
>g15446.t1
MNAYKNKVNYESPCDSDNDWTNSSDDSKYSDSESSVPEWDSDIGEDGELIYIKIKSSNET
NDASKTPLLENCETFKLRSDFKRTSTRRSTKGRIFRVLKTHKAKNKHTRKKDFDEYTATT
QALEDNNKFILIQVSKTMIFDSEKNCQIEKLFGISLETHSNGKTLVVADFLPEAKAIYTP
KIKVGYYLHKISGIEVNSYNINSVLQRVIEDHDNPKLTFQMVTEGLNVDLEKLLTSKIAS
DNNITQVLKDSLCSVLYICCNDIECNSNDDKGVLYCYPRPFNQNFLYNTRGAYVTLSHLA
PKSLGTSEPLTSTVLHNNKYINVSYAPNYSDLLLVAIPNDNVDLFAAKRVIADIVRILEF
LYGSLKACFTKPNNVDKLDSLFCRIFVTLLFANSNMDKAGESTLSSNVFFEDILAARAVS
LPLEVKVQVDDAITELEAADYREWTDDVENFQRLYTVIGACIYYHGHLLSSHLQDEDLKE
INAYLRLNGILRLSVEKEIEKLIMWKEVFINEHRNQNKSENNEYRIPDGRWFILIVGKGH
FILATLMEAGGCTEDAVGVTPPSPFYVEECESCVDLLYDVGLDKYLASWFSSNIQPQVET
NPQYLTKYGRKMRDSSSKTDILRSSTLKLTKGADIKRRHNSSEQINLGSSTSETSLNFHS
SSHSLYSQWYNGAQKQYRHSSNLDVSYSEDSGSLKSNSEVSEERVAGRRADREQKNRRDS
SGSDSDWERQDGSRASGNIDMTDIRKSLLNDLNHITAQRITAGDDNVLFHFVHLESERGV
LIAPVKNIEIQANNVLYSYIVNTFRSACKKIHDLLQHSIKFKKNHAPSNPLNKILVAVKE
YGMLFEVPSEILSQCGINKKNSESFHFWVVGRVFSEPEPRELYLCYHESVPQDLTEVAFL
LSYLE*
>g15447.t1
MIAKMQPQANVAVPQSVTTQPQQIVGVPANAVILKMSDIQQLSTVGLLELAHREYQAGDY
DSAELHCMQLWRQDASNTGVLLLLSSIHFQCRRLDKSAHFSTLAIKQNPLLAEAYSNLGN
VYKERGQLQEALENYRHAVRLKPDFIDGYINLAAALVAAGDMEQAVQAYVTALQYNPDLY
CVRSDLGNLLKALGRLDEAKACYLKAIETRPDFAVAWSNLGCVFNAQSEIWLAIHHFEKA
VALDPNFLDAYINLGNVLKEARIFDRAVAAYLRALNLSPNNAVVHGNLACVYYEQGLIDL
AIDTYRRAIELQPNFPDAYCNLANALKEKGQVADAEECYNTALRLCPSHADSLNNLANIK
REQGYIEEATRLYLKALEVFPEFAAAHSNLASVLQQQGKLNEALMHYKEAIRIQPTFADA
YSNMGNTLKEMQDVAGALQCYTRAIQINPAFADAHSNLASIHKDSGNIPEAIQSYRTALK
LKPDFPDAYCNLAHCLQIVCDWTDYEARMKKLVSIVAEQLEKNRLPSVHPHHSMLYPLTH
EFRKAIAARHANLCLEKVQVLHKPPYKFARDISGRLRIGYVSSDFGNHPTSHLMQSVPGL
HDRTKVEIFCYALSPDDGTTFRSKIAREAENFTDLSQMPCNGKAADKIYADGIHILVNMN
GYTKGARNEIFALRPAPVQVMWLGYPGTSGASYMDYLVTDAVTSPVELASQYSEKLAYMP
HTYFVGDHKQMFPHLQERLIVSDKVKSHNNLGSVADNVAVINATDLSPLVENTDIKEIKE
IVRAARPVEISLKVAELPTTTPIETMIASGQVQTSVNGVILQNGLATTQTNNKAATGEEV
PQSIVITTRQQYGLPDDAVVYCNFNQLYKIDPLTLHMWVYILKHVPNSVLWLLRFPAVGE
PNLQSTAQQLGLPPGRIIFSNVAAKEEHVRRGQLADVCLDTPLCNGHTTSMDILWTGTPV
VTLPGETLASRVAASQLNTLGCPELIARTRQEYQDIAVRLGTDREYLKAIRAKVWTARTD
SPLFDCKAYATGLEMLYNKMWARFARGDRPDHVQAIDK*
>g15448.t1
MIGLGARVARGHDSITMMNVINRAMRFAPRSAVVGGLGARDPPAAASLRLTPPAACTASH
VAPRAGPYDEMP*
>g15449.t1
MDTVLKMIINVIFFCLVMGAVLTEAPDAADACFRASGDTVNGAVECNVRTLSSDRDVIGS
MHSEVSERLAIHCSSSLAESTLRDHHFGKMQGLAEITINNCKVLRLPGNVFEGLRGLKTL
KLRSMNNEWGHNKELELSLGAFNGLRELHSLDLGYNNIRKIPSDLFCALENIISLNLTRN
KIKFVDELGFGHKCGSTLQTIDLSYNDIMSLPADSEILHLRRLTQLFLQNNKISELPAEV
FSDLLSLKVVNLSENAIKYLPEGLFQNAREIREIYLKNNELEILPRRIFNRLEQLLVLDL
SVNKLTDDHIEDDTFGGLIRLIVLDLSHNSFARIARNMFKDLFFLQILNLSSNDIGFVED
NAFSPLFNLHTLNLGQNKLRTIEDHIFNGLFILNKLNLNNNLLSYISENAFRNCSDLKEL
DLSSNKLTKVPEAILQLPFLKSLDLGENLLMEISNNSFQNLSQLTGLRLIDNQIGNLTAG
MFWGLPSLQVLNLAKNKIQSIETETFQKNSQLEAVRLDGNFVSDINGVFVSLTKLLWLNL
SENHLVWFDYAFIPESLKWLDIHANFIEILGNYYKIQKGLHVKTLDASHNRIVALSAMSI
PNSVELLFINNNFISSIETDTFLEKSNLTRVDMYANEIESMDINSLRIARSLDDKPLPEF
YISGNPFRCDCTMKWLLLINSVTSRQYPRVMDLENVICKESYVRGVKYLPVSSLHIKDFL
CKYDVHCPESCQCCDFHICDCKIVCPTNCSCYHDSTKTTNVIDCSVKELHVIPSEIPAVA
THIYLDGNYYSEINETVFNSMPKALVIYLNSSNILNVHNNTFQSLSDLKILHMDNNKLIQ
LRGLEFSKLGNLKELYLQNNAIDFISNATFSFLVSLEVLRLDGNRLVNYGLWHLDNNKRL
QTLFVGSNRWSCNCKYLQGFLTYISQNVEKVVDLNNLWCVNENTNPAKKPLNLNVTVCSE
ISDTSMISAFFVSNNIPLLASALTGFMLILLILALVFTFRYACRMWLYSNCGIKLSPLAG
AFNDADKLYDAYICYSPKDDEFVIESLARELENGYPSYHLCLHYRDVPQFEATYAQFPDL
VVEATEASRRIIVVLTKNFILTEWSQIEFRQALQRALRKNPHKLIIVAVGLVPRDPELKS
YFKTGLEITWKEKRFWERLRYAMPSSKRRGQKLKRLNYGRNSNTYTMDASVLNSTCQTLC
GKSANSAERSPCDRPLSEHIYSTIDSDYSSTDFQGRHQPQSVILQHTVQTYLV*
>g15450.t1
MFLLSFNLILLAALSVVNSLSFSDIQCDVRDNECVKYLLNTYAPEVIAGIPSMDIPSADP
LYQNEIEGYMFNLKYVLSNSTTEGLKNCRYVNVHSHPDTFSLSFEMLCPSFLSTGNYDFL
GDIFTFPVESKGRYQFVTGFYKFSMDCKLEKVLQRNGNVSLTVKDFSSYITALEPVEIKF
ENMFKENKKITDIVLNFIGENWKYLTVLFQDPMHDKNMKRVIYNVNQFLSTISVPRY*
>g15451.t1
MCSMSVNFVLLAALTVASCFTLPDIQCNLSDNECIKYLLNEYAPQVIAGIPSMDIPSADP
LQQNDIQGNLFNLKYVLKNSTTEGFKYCRYVNVNSDPDTLSLSFEMLCPRFIMNGNYDLS
GDLFSFPIANQGRYQIVTGLYNFNMKCNLEKVLQRDGRTSLIVKDFSSYVTPLEPVGVNF
DNLFRDNRRATDFIQKFTGENWKALTLIVQNPVYDKNIKSVIDNVNKFLSSITVPSNQVT
SYLPLK*
>g15452.t1
MFKTCLLVCFVGYFVITETNAAIASFIKPCKPDDKACIVASTSAAVPFLAKGMPEHGIPS
AEPLILHDVRADGPSLKLGFRNLQVIGVSKCKVIDMTRDLQKSTMTLTVDCPLRAIGQYD
LDGKLFILSAQGDGDFEIKTDRARISATIKIKDTETGGKKYWKVTGFDYSYKLVEKVHIK
LENLFGGDTQRSKPIEELLEKSANDLVPEIGEPIIKELISRAVDIVKQFFKIVPVNELEI
N*
>g15453.t1
MHNAKGFVQTKAVAPFITKCKLTDQKCLKDTTQKTIPIIAAGVPNLGVDALDPVFIKHID
ASSSNLKLTFSNAAVTGLKGCVVKKIKPDIEKSKMFVKLMCTVDLKGTYTMSGRLLIVPI
EGNGDVHVLLRKAIFGVDCTTEEIDGKDGKKHWHVKSWDYAYDLKDKADVEFSNLFNGNA
ILGQAAKELITNNGNDVVLEIGGPVIKSIITKVIDAINEFYNSVPLDDLVIED*
>g15454.t1
MDKSICLLTIVALCLSTVGSVSFITKCKPEDSECIKKSTIAAIPTFAAGLPDYKVAVLDP
ISFKKIDASSQNLKLVLTDIVVTGIKDCKVKKAERDVAKSKLHFLIECTCKLEGQYEMNG
RLLVLPLEGQGPLHVSINKVEITLDIDMGDKTDKNGVEHWNVKKWEFTYELKDKSEVVFE
NLFNGNEVLAKAAKEVISQSGNDIILEVGPPVMKAIIGKVVNNINSFFHNIPASELSM*
>g15455.t1
MIEITRPGFESRVKKVPSWGAATSPARARAMVAPYNCGRRHLGGNARHRLLLQPSAEGLS
PLEIASRKEKSMRAQQDLDANIMVA*
>g15456.t1
MAGQKKPQQRGPAPVLHRSRALRARDDQLMSVFILVLIVRIYRSYTHTNYKVDVFLKCQA
SDPQCLTKSVHGGIHQLIIGLPEIGLETSDPMHQDVLDINTDVFNAHLTDTDLTGFKECV
AYDVRMAQDELQMQVKINCQQLDLIGKYDLNGVIASYPLKGEGSYKIHLADVANNFLNNN
WREVLIVGDPIVQTSARKIIKNFNKYLSTVPLGEFLQF*
>g15457.t1
MSQLSFVVGFIVFVHICHAATLPENLQPCKFDDNDCIEQWFNTASPLIIAGIPSMNVPSS
DPLHQDLIQGTVLHLNYNYTDTTLEGMMRCRLDLEAYTMDVQIICPRFILTGDFSVVGHV
LLFPVEGRGKFTSITGTYRATNRLSFKRIEGTDGKGHLMIENFNTQPIVDDLALSSWWER
SLPLVVAVECQVELLHRRNTKKRRRRRRSCVAGPVDEWSTLARDATVVTGGRCCRGDRNL
RDVTTSPSHSDGSRGRYARQKGVQGVAKKN*
>g15458.t1
MHLAPVALLRIKWMPFYQKVEKDRHISSYDVAEELSIDHKTVLAHLKKAGYKKKLDIWVP
HELTERNLMNRVLICDSLLRRNETDSFLKKLITGDEKWITYDKNVRKRSWSKAGQTSQTV
AKPGLTRNKVMLCVWWDWKGIIHYELLPPGRTIDSELYCEQLMRLKQEVERKWPELINRR
GVVFHHDNARPHTSIATQQKLREFGWEVLMHPPCSPDLAPSDFHLFRSLQNSLCNVRLTS
REDCQIHLSRYFDEKSQNFYSNGIMSLPTRWQKRLALASNGCNECTSLSENAAF*
>g15459.t1
MTTHLHFELWSLYYVCKHDDNECTNKAMNEIFPLVIGGIPSMDIPSTDPLNQNIIQGFNP
TLNFTLKDSVTEGFKNCTYENVIGILHQVLS*
>g15460.t1
MFPLSYNLVFVTFLTVISSLSLPDFQCTLGDNECIKNILNEVTPHIIAGDPSTGIPVADP
LKQKIIHGNMGTLNFTFRDTITEGFKSCTYENVFSDPETLTLDFDMMCPKFLMYGNYEIN
GRLLLFPVTGKGKYEIVSGLYSSKMTLQFERVLGSEGKYHWYIRHFNFLIEPLEPIDFNF
SNLFGGDKTMSDFIHKFAHENWKEVSQLFQNPIFETNMKSIVNNVNNVLLTIPMENLTI*
>g15461.t1
MLALYVCIIAFSVVSVFSGPADIFKPCKIGDDECVTRMMNAGAPKIAEGIPSLDVSSSDP
MEQKLVEGDLSILKYKFTDSTVYGMKQCKYANAKLNLDALTLSFDMSCPGIEMKGNYVIS
GRLIILPVEGEGTYVFKTGLYNVKVNMDLKKMQGTDGKTHLLIKNFKQTSEAMEPVHFDF
KNLFNGQKDLSDAVHKFANGNWKEVTELVQDPVWIATLKTYISHVNKYLKTVDFNELISN
*
>g15462.t1
MAEDTVQEAISDCNNSIIMEASEGDLSCVLENNAQQEEEMMDETSSGRIRSKRSREIDEE
ELWITVGRNGKRLNQKIDIHVSNSEKFPKQFALAKLLKSNNISNISRVKYINPYKVLIQF
ENVESAEEMMKCKTLIELGWRCKKPLEVDISYGVIKNVELDLSEEDMLKVISSDYELVAV
KRLKRRNKEGNGWEECESVRLGFEGSSLPAYVYIYDLKINVEPYVFPVTQCSRCWRFGHS
LRACPGKKVVCPKCGKNHANCETIAFRCVNCKGDHFTLDRSCPAFKKEKRLRELMAEFNC
SYRKAIHIYVPPEIDLGQSVVHVDHSTCETEIPNSALISTQSQDVHQRSYATVVQTVQGN
STRQQTQASQSNSTSACQPINESRKKKGKNNKQSKNQEFNWDLSSVSGFVNNDAVDESEN
ESDLRNQRKENKEKARAKLNWKQLLTKLFKIISNSQETLQSKIIQGVSLCIEWLVSTVGQ
YLCDMPFKNLFEQLWSVE*
>g15463.t1
MRTYKRKTSRGVYSTQQLNDAANAVKDGQSVNAAAKEFGIKRMTLTRFIKKSESESVVPS
MGYATPRQVFAPELEDSLKNYLLQMASIFYGYSPKDVRRLAYECAVKFGIKIPASWTANK
MAGKEWLTMFLKRHSELSIRKPEPTSLGRATAFNAHNVKVFFDKLAEVMDKYGFTASQIW
NVDETGVSTVMKPSKIVAAKGKRNVGAMTSGERGTNVTVVTAVSASGNTVPPLFVFPRKN
FKSHFINGGPPDCIGAGNSSGWVTDQEFFQFMQHFIKYVKPSIDHRILLVLDNHSSHLHV
ETLNLAKDNGIVMLSFPPHCSHKLQPLDVSVFGPFKKYCATAQDSWLRNNPGKTITIYDI
PKIVSDSLPLAQTSMNIMNGFKKTGIFPYNPNIFSDDDFSSSFVTDRPDPASIVLERDRQ
EQAMSTTQPIRPDPVPSTSASQCEPEPSTSNKENEQFDSPRAFSLEDVRPYPKAAPRKIS
TSIRRKRKAAILTDTPEKNALQEEQSKSCKKVKKQKKKIENKRKKSVSKKILQSSDESDK
DECICLVCSEVWSDSKPGEKWIQCEDCKEWAHKKCVQVTGLHFICINCNSDDDDV*
>g15464.t1
MYAVAAVFCALLHVGWTVLPYGSDKCVRVTERDSENSVLCRIRTLDGDGSSIASAAPDTS
RLAVECNHLLLFESSLRSHYFRPLESLSELSISNCKLLHVPDNTFQDLKKLKRLKLRSKN
SEWSPAKNMELSLNSFNGLSELQSLDLAQNNIKFVPSGVFCSLENLNTLNLTRNRIKTVG
QLGFGQGCGSSLHNLDLSHNEIKSLPEESELLKLRSLQHLYLQHNNITDISSEAFNGLVS
MRVLNISHNRLHTLPEGLFANARELREIYLNDNSLFELARGIFHRLEQLIVLDVSSNQLT
SNHVDDGTFLGLIRLIVLNLSNNALTRIDGKTFKDLFFLQILNLKNNSIGYIEENAFLPL
YNLHTLNLAENRLHTIDENLFNGLFVLSKLTLNNNLLVNIDRKAFKNCSDLKELDLSSNQ
LMEVPDALRELSFLKTLDLGENQISDFRNGSFKNLNQLTGLRLIDNQIGNLSVGMFWDLP
SLQVLNIAKNKIQSIERGTFSRNSQLEAIRLDGNFLSDINGVFSTLASLLWLNLSENHLV
WFDYAFVPSNLKWLDVHGNFIEHLGNYYKLQDEIHIKTLDVSHNRIAEISPMAIPNSVEL
LFINNNFLNNIHINTFFDKKNLTRVDMYANEIVHLDLNSLRLSTVPGNKSLPEFYIGGNP
FQCDCTMEWLPIINNMTAMRQYPRVMDLENVLCKMTNTRSGTHVPLTNLKTTDFLCEYET
HCFAICHCCDYDACDCEMTCPQNCTCYHDPLWNTNVVDCSGQSSMEIPHKIPMDATEVFL
DGNNIRELQNHVFIGRQKMRSLYVNNSNVDSIQNRTFAGLNALQILHLGNNKLKELKGYE
FHQLSNLKELFLQNNLISHIANISFLSLKSLEVLRLDGNRLVDFGVWSFSTNNNLRALSL
GNNLWSCKCRYLQELTAYLAENAQKIIDITDVWCWNGDAKPPQKKELNLNGTACSDYYAD
NSVIGNMLVSNYVPMMVSTLTGFMLILLALVILFLFRDSLRVWLYTNCGIRVFSFPGTFE
ESEKLYDAYVCYSPKDEEFVVQSLANELENGNPTYHLCLHYRDIPHHGAQYMQCAPPVVE
AAEASKRIILVLTRNFIQTEWSRYEFRQGLHEALKGCIYKLVLIEECTVVPDAMCDPDLR
PYLKTGSRLRWGQKRFWERLRYMMPDTSHPNHKTRAHNYRKNINTYTLDSSVPNGGNRTM
QFPDKSPVLGNTGQGASAPPEYSTEVRQSPSAVRQTQGVAYGPDGRPISDHIYSSIDSDY
SSLEHGMAPGRRRDLRQWPPPPPLLDTGNAVQAYLV*
>g15465.t1
MRKHSVYDTAVTSCHLSKQEVEQRVGIQIITVGPISLQNHLRNVVSERRGSRNSGFHGKI
PSNKASARPPAIADCNQPTLAGNWPTNEPA*
>g15466.t1
MSANNDNDAFCDSSGSDLIEEECRIESEQQIRSSQDGMVREKRLRSSSENYVDEEGFITV
QNKRLARSFSKNSSAGQNEDENTQISEAKLLVSLTSKEILPKQFKMAKLLRSKNILNIIN
IQYESPFKAIIQFEDDSNAKKLIEYTKCEDVGFRCQLISEITFSYGIIRNVDVDIEDGEI
KDNLESDFEIISLLRLKRSTSTGKWVDSETIRICFKGSVLPPYVRGYGCRFKVEPFMFPV
TQCAGCWRFGHSVKFCPSRKIVCPKCGENHSNCESSSYKCCNCKGEHMALDRSCPMFIKE
KTIRTIMRDQNYTYRRALSVYLCDSSYKSCEMQQQSLLGTEVTTENQHNGRTYKEVLMSC
PEIHPEVLHSTEEEVQMENLSPKRQRRVRQNKKSSIKNKKDLTSERRNRNKDNSDDNMSV
SMYECSDDEGEKKRQKKKNMSINLIIMRFIQKFKEICSGDATIDSKIKNIVSFMFEEIVK
VLSSFFRDNNICAWLFPMFNYE*
>g15467.t1
MFQLLTLLLVTLGVDAAYAPRGVENCNNLKGDNGNTLCHVRILEPDGASVASAISETKRL
TIECNQLLLFESYLEANYFQRFSALAELSLRNCKFLRIPGNAFEGLRELKKLSIRSKNYD
WSPNKNLELSLGTFNGLRELQTLDLGKNNLKAIPSDVFCPLDNLQVLNVTHNRIKSVDRL
GFGKSCGSSLRSLDISSNELKSLSEESEITGLRRLHELRLQHNNITDISSEIFNGLISLR
ILNISYNNLQFIPEGTFANTKELREVYLNNNLLFELARGVFHRLEQLLVLDLSNNQLSSA
HIDGGTFIGLIRLVILNLSNNALTRIDGKTFKDLFFLQILDLRNNSIGYIEENTFLPLYN
LHTLNLAENRLHTIDEFLFNGLFVLSKLNLNNNLLMSIDLKAFRNCSDLKELDLSSNQLT
EVPSAIWELSLLKTIDLGENQISDIKNGSFKNLDQLTGLRLIDNQIGNLSVGMFWDLPSL
QVLNLAKNKIQAVERGSFQRNKQLEAIRLDGNFISDINGVFSTLLSLLWLNLSENHLVWF
DYAFIPSNLKWLDVHGNFIEHLGNYYKLQDELRIKTLDVSHNRIVEISSLAIPNSVELLF
INNNHINNIQVNTFTEKRNLTRVDIYANEISHLDINSLRLSPVHLNKSLPEFYIGGNPFD
CDCSMEWLPLINNMTTMRQYPRVMDLENVLCKMTHTRGVTHIPLSNLKSTDFLCTYETHC
FTLCHCCDYVACDCQMTCPNNCSCYHDPTWHTNVVDCSSQRAIEIPEKIPMDATEVYLDG
NDFKELQNYAFIGRKNMRSLYVNSSEVENIQNRTFAGLSSLVILHLGNNKLKHLNGYEFE
HLTQLNELYLQDNFIVHIENTTFTSLLSLKILRLDGNRLIDFSVWSLTVNKNLHSIAMGN
NMWSCKCRYLQRFTAYISDNVPKILDMPDVWCWHNVNSPPQKKELNLNGTICSDYYAGDS
VIDNMLVSNYMPMMVMSLTGFMLIMLVTLVIFLFRDTIRIWLYTSCGIRLFPFTGAYDDT
DKLYDAYVCYSPKDDDFVIQTLAAELENGSPSYHLCLHYRDIPQHGVAYMQCTLPFPEAA
EASKRIVLVLTRNFIETEWSRFEFRQALHEILKSRIYTLVIIEESSVLPEAECDPDLRPY
LKTSSRIRWGQNKFWETLRYAMPDRRYKTKSSSYRNNINSYTMRSGMQNGTMRSFSFTEK
TRGPADGVSTTPEFMESRNQAAQTAYGTDGRPPSDHIYSSIDSDYSSLELGGGNVNRRRD
FRHWPPPPPLIDTQHSGQAYLV*
>g15468.t1
MALKYCLYLLCLISTCVALQTVNGRIKMTIGTTSGCSDTVRFMETLGPVYTEFGQYLDLE
FVPWGRTVRNTDGSLTCQFGVNDCWANRLHRCVLSMLQGNQAAQLHYMQCEFTTPYPAFS
LGNYLCAQAVGIHLVDVDFCMSTTGDALEAPAQAASAQPMAVINFVPFIVFNDNIDVTLH
QDARERLRSIICFALADDPTTNVTNCQI*
>g15469.t1
MEVGGETKRLMAGIIFSYAVYVGEVIYAFIAMGLKFWKTIIIIIYTPMVLFIFYTILLRE
STRWQMIRGKMDEAKDTLKLIARNNKLNLTDEEISEVKNDELRSTFNVVTQKEKETIKDI
IGSKETMIRVTVSSFCYFTSSFLYYGLTVHSILLPGNKYVNFALFALAAFPGDLLALFIF
SNYGRRISLQCGYISSAIFLMAQTYTPDSLSWLKIILFLCGKLGVVVCFTGIFTYSLELF
PTSVRGSLVGCGNTIGRVGSILAPLTLLLSKELTTLPAILFSSTAIIAAILLSFTPETKT
LPLFDTIAQVECHKDKISTHL*
>g15470.t1
MAGFEIRNSNSKKGKGLFATRKYDEGDIILEEDPLVSCQFAWNAAYRYLACDFCMRPLET
PEQNVRRLSCKPDIVLPHSSCFDTNLENVTGCPQCGILYCSEECRERAFALYHRTLCYDT
SDAQHPVVVLLEAWKQMHYPPETTSILLLVRILAYIQQNSDPSSATAAIKQFCHRTVNED
AELVHKLLGEQFSNQLNTLRELTANVVNGEYVQEFLSPEGYCTLMALVGTNGQGIGTSPL
ALWVNAVTELTMSDDERQQLDLFIDKLYQYVEEESGTFLNTEGSGLFQLQSACNHSCEPN
AESTFPYGNHRLRLKALKPIMPGDEICISYLDECALQRSRHSRQKELAQNYLFVCWCNRC
VAQSGEPDCTSEEDMDDSDPEDADD*
>g15471.t1
MQFIHVLVHRTRCRVPECDGANPTVDIPKWWPKGVDAKCFRPVLDMNKYNKSNQTCSNNT
FVEILEECHEWIYENNNSIMSELNLGCQSLKTTLVGSIHNAGMIMSMLLTGWIADKIGRK
PTIIACSIGGTVGLFKIFVTNYYAYLGLEFLESLLASGLYTVAVVLLIEVGGETKRVMAG
VIFSYAVYVGEVCFAFIAMGLKFWKLLIIVVYAPMVLFIFYTILLRESTRWQMLRGKMDE
AKETMKLITRFNKLNVTAKEISEVSNDELRSKFDVVIQKEKETMKDIIGSKETMIRVTVT
SFCFFTSSFIYYGLAVHSILLPGNKYVNFVLAALASFPGDLIAFYTFNKYGRRISLQCGY
VSSAIFLVAQTYTPDSISWLKVVLFLCGKLGVVVCFTGIYTYSLELFPTSVRGSLVGCGN
TVARVGSMLAPLTPLLSNELTTLPSILFASTAVIAALLLTFTPETKTLPLFDTIAQIEHH
KAKITTHL*
>g15472.t1
MYSTPKSQNHPTSQIPTPMQPTPNVSSYANVTSSMCFPKKDQAIILDSIDGITLREYLLA
LSAVIPAASIRFISRISNARICIYLDSKKTADTLIEEKKRIHINKNVLEIKSLITRNKRI
VLSNVCPVVPNYVIEQKFEELNIRIMSPITFMKIGGVTEPGFSHVLSFRRQLYISPDDEL
RLPESFQITFEGTNYWIYLSNDALKCFACNSMGHLAKNCPQNKSNSKEIEDHDLGDIHEI
FNKDFRPQPIVNTQISQDKSQSTQPSQIQSKGKKRIHSPTVSEASKNDFIKPYSKEDDSD
IMQLETDETSSNISVEELETKTKTKKKLKKSDPRNEEEVWKDIEDCMVDLNSETAFPIKL
DQFISLLDSSRGKQNIKELVYSYTDNINDLIIMCNKLHGKMNKSLKNRCSRLSRKLQDLV
STTTSTLNTSE*
>g15473.t1
MHIKQVIIQGFKSYREQIVVEPFDRRHNVVVGRNGSGKSNFFHAIQFVLSDEFSHLRPEQ
RLALLHEGTGPRVISAFVEIIFDNSDNRIPIEKDEIFLRRVIGSKKDQFFLNKKVVPRSE
VLNLLESAGLSNSNPYYIVKQGKINQMAIAPDSQRLKLLKEVAGTRVYDERREESVTILK
ETVGKVEKINEFLQTIEERLKTLEEEKEELKEYQKWDRARRVLEFIIHDTEHRENKRKLE
ELEKLRSNSGKEQQHYADQVREAQDHVREANRKLKEARKDVAAAREEKDILSTEQQQLLR
EKTKLELGIKDLTDDVDGDNKSKERAEAELERLRQQISEKERELEELKPKYEEMKSREEE
CTRALALNQQKRQELYAKQGRGTQFTSKQDRDRWIEKELKSLSKQIKDKKDHENKLRDDL
KRDASKLTELEKRIEETTKEMERQRVAIDEHNKQYYECKKRKDQEQSARNELWRKETTLT
QNLSSLKEDLAKADQALRSMAGKPILNGRDSVRKVLETFQERGGEWAKIATQYYGPVIEN
FTCDKTIYTAVEVTAGNRLFHHIVESDTVGTKILKEMNRQSLPGEVTFMPLNRLQVRDMI
YPNDNNAIAMVQKLKYDPKYAKAMKYIFGKTLICRNLECATELGKQFHLDCVTLEGDQVS
SKGSLTGGYFNQSRSRLEMQKTRSELMEQITNLEQELNTLRQELNKTETSINTIVSEMQR
TETKQGKAKDIFDKVKADIRLMKEELASIERFRGPKERSLAQCRSSLEAMQATKEGLESE
LHQELMEQLSTADQGKVDELNDAIRRLTQENKEAFSQRMNLEANKNKLENLLTNNLIRRK
DELVQALQEISVEDRKRRLQNSKADLAGAEKRIRQINKELEEVERKVQAAVKNEKALKLE
LDKWRNKEKEAQDKMEEDAKGLEKMASKEVLLQEKIQESLDKIAALGTLPNAPELHSKYQ
KLSLKQLFKELEKANQHLKKYNHVNKKALDQFISFSEQKEKLYKRKEELDIGGEKIRELI
ETLELRKLEAIQFTFKQVSKNFTEVFKKLVPQGRGSLLMRVDSDAGHEINPERANADQFT
GVGIKVSFTGGEGDMREMNQLSGGQKSLVALALIFAIQKCDPAPFYLFDEIDQALDAQHR
KAIANMIHELSTSAQFITTTFRPELLEHAHKFYGVKFRNKVSHVECVTQEEARDFVEDSA
THA*
>g15474.t1
LQSSPPPFSTTGRTNDDDAIVNIIQSAEEFVYISVMSYAPALIYTPKLKFWPRIDDALRA
AALEQRVRVRLLISWWKHSAPSEDHFLRSLASLSEAYPHLDIQVRRFIVPSTPDQDKIPF
ARVNHNKYMVTDRTAYIGTSNWSGDYFVDTAGVAFVYEDNGSFQNTSKDLRQELQEVFER
DWSSPYAVPLRRL*
>g15475.t1
MHIFKTFLRYLGTVLESGSVGNASSSDEELEQWEQIFMMRDENGNSYNDKRKKRSIWCRP
SCIPVSIVIILIVLVVLVPLLDQPNVVQVLKPTAHINLHCSDECRLSLVESIPEGHMYPP
NMTHVPTKNVWLDLIDEAQTSIEIASLYWTLRFNEEYPYNSSVKGEQVFQALLAAGTKRN
IKLKIAQNWPTKSKPNLDTEYLVKKKAAQVRSLNFSKWFGSGVLHTKFWIVDRTHFYIGS
ANMDWRSLTQVKELGMVAYNCSCLATDLAKIFDVYWSMGTADSAIPETWPPELSTDINLE
HPINITSGTNSYGAFITQISMSCTHITKQKQLHLDNVRPKTTLKE*
>g15476.t1
MADEDVIRRRLLIDGDGTGDDRRLNVLLKTLIKWCNSPDDKTEESKSTHDRMLAQLAQCE
FAVTKSQLASEMMAAELKSYESLSKILENGIEVAKNNIEKSKSDLSQAKTVRKNRIEYNV
LAKVINEQPDRKETLDRLSTLKTELSSLETTKQQLESRLALRKKQFHVLVTSIHQLQAMV
DEPDDSEMNSDDVDMKEVMSEAV*
>g15477.t1
MENMNYSDKIESYFSELGRWKVWRSIILGQVLSLFLSGKSILTTLLQSATWQFPTTGQLV
IPYLVLFVLFTPSLLCNGVKHLSKKWWIVIIACSLDVEANWLLVMSQRFTSVLS*
>g15478.t1
MAVVCVVWADVEGAPTDGKNQLVGDMLCLGGSLLYALVTVLQEIMLMQQSCSEYLAMLGL
IGGFISCSQTFFLEFGELMTFNWYELDTIVQLGSYCGAQTIFQILQCFMLRDAGSIILHL
SFLSADYYTLIAGMHIFQFKFHALYFLSYLLATVGVFLFSSRVTRPRAPPALPQLVNDSV
QSQDNVSMEYTVPTLDCIPLSEGLEPPMSRDTTFTSFLGGPQTNMANGSVTFGHTNGTQN
VTRESSQN*
>g15479.t1
MSLEIPLMSTDEVIELDPEQLPSGDEVLSILQQERSQLNVWINVALAYYKQKKIDDFLKI
LESSRVDANIDYRDFERDQMRALDMLAAYYVQEANKEKSKDSKKELFTKATLLYTMADKI
IMYDQNHLLGRAYFCLLEGDKMEQADAQFNFVLNQSPNNVPSLLGKACIAFNRKDYRGAL
AFYKKALRTNPDSPAALRLGMGHCFMKLNNQEKARMAFERALQLDPQCVGALVGLSILKL
NLQESESNKIAVIMLSKAYAIDPKNPMVLNHLANHFFFKKDYGKVQHLALHAFHSTENEA
MRAESCHHLARAYHAQGDCDQAFQYYYQATQFAPANFVLPHYGLGQMYIYRGDTENAAQC
FEKVLKAQPGNYETMKILGSLYANSPSQSKRDIARQHLKKVTEQFPDDVEAWIELAQILE
QNDLQGSLNAYSTAMKILKEKVNADIPAEILNNVAALHYRLGNLNEAKNYLEEALEREKA
DAETLDAQYYNSIAVTTMYNLARLNEALCIYNKAEKLYKDILKEHPNYIDCYLRLGCMAR
DKGQIYEASDWFKEALKVNTEHPDTWSLLGNLHLAQQEWGPGQKKFERILQNPSTSSDAY
SLIALGNVWLQTLHQPCREKDREKRHQERALSMYKQVLKNDQKNIWAANGIGCVLAHKGC
INEARDIFAQVREATADFPDVWMNIAHIYVEQKQYINAIQMYENCIRKFRMQHDVEWLTW
LGRAQTLAGRAQGARGALLRARRVAPHDPALLYNTALALRRLAAHVLKDVRSELKDVLRA
VHELHVSHRYFQRLATVEGAGGGEVSGRVEAGAAAAAAEARTCADLLSQAQYHVTRARRQ
HDDEVTLRDRQREQREAFHRHQEEERKRREEEQAKSTVEMLQKRQEFKEKTKNALLFADM
PPESKSKGRGRRRDEYVSDSGSGSDGPKEGGSEPRERKGKRKKEGGERKGKSRKRAERRL
GSGSDSDPPRKRGRKKGDKAQSRRDAKNKAADEKLSAKQRLKIVSKETISTSESDSEASR
KSRSRSRSQSRSRSPPANKGRKRIMSASDSDRSKSRSKSRSRSRSGSAKSRSRSKSRSRS
KSRSRSKSRSRSKSLSRSKSRSRSKSRSRSKSGSRSKSRSRSKSGSRSKSRSCSKSRSKS
KSRSRSKSRSRSKSRSRSKSGSKSPSRSRSRSKSRSRSKSKSVSRSRSRSKSGSRSRSRS
RSHSGSRSRSGSRNSRPETPVSRKSVSASEDEA*
>g15480.t1
MSDIKGKRITMKRKRPNPLFQEWLEELYEEAREKKSKLESMLKKALESITSYPLPLESGA
ECAVLDGFDDKLCSFLDKRLQIFNSAKDDDGSSQDENSRFPSSTNDKSETMEQCPSKRLR
SYKESPPDELIESDYELLKEVEAAVNEVMFNGPSTSNIQQALNNIGSASLHGVVKIDEDS
NDSGVSGNEKCPSVKSDADSEISQIEYIEMESDTFDVILLIDKHELNRMSRKKEALGYFN
KYPKMKYELRDLKIGDFAWVARHRDTKQELVLPYVVERKRMDDLASSIIDGRYHEQKFRL
RKCGLNHIIYLIESCPNTTHVGLPMSNLMQALANTMIHDGFKLHQTSSLLQSVVFLVILT
KRLYLEYKDKCIKGSNKAPDGEMWQTFDFFNKAACKNKPLSVRDTFIKMLLQLKGMSVEK
VLAITEIYKTPASLIKSYKDCNQKEGETLLANLKFGAQNRNIGPSLSKTVYQLFSLLELP
*
>g15481.t1
MLAGSTPPQATPAPPAPQTPQTPQTNVTINPNQAKNQTIDKGPNPHTEQAIKPETKVTPS
EQTPKPQSSTENGAQATDNNEKQTKPAIPIDNKTTEKKEESSVTPKTEELKPTSTPNKEA
TNKPAEKDETKPADKPNTTETAPKTEVPKSSDAPKPTEAPKADADTTVKPDLHARGFDGP
SFIGGIILTLGLLAIGFMGFKYYKNQTERNYHTL*
>g15482.t1
MAVSTSGSLMHSYFLYSAILALKLLALAPLAAIMCRPEKVQRANISDLKNLTPFWLVAGL
YMTTSPDAQTAVSLLRCYVAARFVSAVGYVVKLPRLVVEGAFFVSFLITAYMGGSVVYTY
RSAI*
>g15483.t1
MGQTYTHVPTNVSSINYTDSYDVLDVDQDVCAVADDPKYPSSFGITLAVPEWEAICTAII
LTIIIISTIVGNILVILSVFTYKPLRIVQNFFIVSLAVADLTVAILVLPLNVAYSILGQW
VFGIYVCKMWLTCDIMCCTSSILNLCAIALDRYWAITDPINYAQKRTLERVLFMIGIVWA
MSLIISSPPLFGWNDWPEVFEPDTPCRLTSQPGFVIFSSSGSFYIPLVIMTVVYFEIYLA
TKKRLRDRAKATKISTISSGQNRFTPKDSDQNDQDSVSSEANHNEHQGVTHLVSDSEKKK
RPKKLTPKKKPKRRYWSKDDKSQNKLIIPILSNENSVTDMADNMENRNTSSESNSKETHE
DELEIEVSAVKPQKRPKPAQQNTVYQFIEEKQRISLTRERRAARTLGIIMGVFVVCWLPF
FVIYLVIPFCNSCCLSNKFINFITWLGYLNSALNPLIYTIFNMDFRRAFKKLLCMKP*
>g15484.t1
MDKRQLIGSATRYIAGRHAVQTVYWRKSPENGKGLVKTTKMTFFGKNEGPNKVDTGEMFA
RVRDRYM*
>g15485.t1
MAVVVYMSIFGINVDKRTLVSTERKQRTFTDRSQLKYARRLVVKLGSAVITREDCNGLAL
GRLASIIEQVAECHHEGRECIMVTSGAVAFGRQKLTQELLMSLSMRETLSPSDHTREDAG
SILDPRAAAAVGQSELMAMYDAMFSQYNVKIAQVLVTKPDFYNEETRKNLFATLSELISL
NIVPIVNTNDAVSPPMYIHDDTVVPGTGKKGIGIKDNDSLSALLAAEIQSDLLIMMSDVD
GIYNKPPWEDGARMMHTYTSKDKDQIEFGQKSKVGTGGMDSKVNAATWAMARGVSVVICN
GMQEKAIKTIISGRKVGTFFTDYATNPATSVDTLAENARSGSRSLQQLSPTDRASAIHSL
AELLVSKQDKILEANAKDLEEATKGGIAKPLLDRLALSSGKLKTLSIGLKQIADSSYENV
GRVLRKTKLAENLILKQVTVPIGVLLVIFESRPDSLPQVAALAMASANGLLLKGGKEAAH
SNKALMELVKESLQSVGADNAISLVSTREEISDLLSMEKHIDLIIPRGSSDLVRNIQKQS
QHIPVLGHAEGICHVYLDKDAGADKALKIIRDAKCDYPAACNAMETLLIHEDHVSGTLFS
DICNMLKYEGVKIHAGPKLSSQLTFGPPPARTMRHEYGALECCIEIVKDVDEAIDHIHKF
GSSHTDVIITENEGTARKFINTVDSACVFHNVSSRFADGFRFGLGAEVGISTARIHARGP
VGVEGLLTTKWILEGQDHTAAEFNEGKRNWLHEKLPIN*
>g15486.t1
MSSTEVNLIEKLRKENLEQFFTLVRMHLSFVVDINTDDVDCSTDKPKQFRWNFHKKSKNS
STNSSQINGNSTKNNAEANSITEDGVARLNELIDFLSKPENVTQEGIFRRTGSLSRQQEL
KQLLLTGCNLELEEGKFSVHDCASVLKGFLAELPQPLLMDQYYQTYCTLASQYPPNVDTS
ETKLLTALQLLLLLLTPLHRSFLQRLLKLLRFVADNEASNRMSPDTLATMFTPHLLCPRK
LSPETFHTDSIAVSPVISFMIRQSSRLFEAPSQLATDAAAYFTVRERKRVMSPDVDLDES
ITDKTAANTVYTFVDRHRTRAENETNPTDTALAQLYAHIQALPDSHHKRRLIKHFNRQNG
YGTPIQIQRTGKVAGSRSFGDSIKRHIFNKGLLNKTPKKGSGTAINTIEEKSGKSKFRYH
DDGKVDVSHKNIVLKNLANKIGSSDSLDDDYDSDASNESTLSDGALNRSKKLSPKFVSEP
NLSALDADETPKNTKKRGTRLFRSKIISASQNLNKKYQKRAVIRGTPTCVSCVDDQDTGS
DNDLSCPEPTDTPKKSLPCDEIEFKMHYLTSTPGLSEAIFDEECVTPYTINFRRASMSPI
TKSTQKLSKAMQESIMTPRSRKPLIITSEQRDSLPESNANKDGSVKSDIYRSMSPKNDSD
FVSSDDDMSRSSYSCDRSNHSVSASLPRIKPCDARSNSASDISPLRSASTHFVISHERDK
RNCVEEDLNTTLCGSDDGLLLPKFKTDHDLQSLPERSKSLTEPFREYLLGRSVLTATPID
LSILNKSNDADERLTDSLLYCLDGNVPSDLTSSISNLAVDSSLSRSPLRNIINIDISPNR
KRSAGTIDKATDSKKQMVVKNDTAFELRETDL*
>g15487.t1
MSNNVNPLAGTAHLLDELDKKLMVLLRDGRTLIGYLRCVDQFANLVLHKTIERIHVGKEY
GDIPRGIFIVRGENVVLLGEIDKDKEDNLPLTEVSVDDILDAQRREQDAKIEQQKLLSKA
LKERGLNLLADLGHDDMF*
>g15488.t1
MEQDDEIKSGCLLFPTAGGNMFNKFPKKKNWQQKFCILYNASKQGIERLEMYDNKDDSTS
GAIPKIITLENCIKITHSSPNTITILTKSNTQQISALSESETVEWVTALQSVAFKGSDSS
PISCDEDNDLYCSSGEGVFSVKMCTSEASTRCGFEPIRYLLLLTATAIELRDINDNKLYA
TWPYRYIRRYGYRQGKFTFEAGRKCDTGEGIFHLEHPNQSEIFKCLSLKMKTMKQMIGND
NLNSPEHSEFNIQTSVNMFPGSRSPLVAARPDDLNLSSLSFKTTSVSQQSSVQSSGSERD
TAPLLMPKPALKPKPRKPPRKIIGLHKPAQKDLPSSTDESIDFGRYKKLDNYEPIDQIKL
ENSNSTVPYDKIEVRNEAWKTLGIENPDHTEFTPNLGDNPKCIKLISRSQDNLNTTGPES
SRIILLPSPVVDPDDENYDRLQYFGSTSKLNKSSRYKKIEARPTTLALSEPKNKDTWNDY
DEVENVMQTARLADDSHLGYGMIRKPNTPGPQVPTAAQAQVLQNQVGLEEVNHNTCNGID
YAIVSRPKRV*
>g15489.t1
MSHKTLIDFVVKYHTPRLLNNVVFFPSNGNSFFGRRLVMPVPVSTSTPKIQSPRNFSTTI
RNLSVPLTTEPKKTEGKFQLMFTCKKCNTRNTKFITKLAYYKGVVIVICDGCENKHLIAD
NLNWFSDMNGKKNIEDIMAEKGETVQKITSEDLEFIAKGIAKNVENLELIEK*
>g15490.t1
MESIWFRPELADEVIEDNGIFDQTQSIVSDIVTGSLDITNLVENMSGVLTSKEVENREKG
MRFFTKLLQEIPKDYLTDIQMKFISKFYVDRLKDNHKVIPAVLEGYLALIDMKNYNVQSS
GEFFTVLYREVACQSQVRQDRYNIYLIVQKLMDRDVEYMKNLGPDFVYGVISSIDGERDP
RNLLFLFNFLPKFISQVPLGHLVEEMFEVVSCYYPIDFHPSPNDPAAVSRNDLAAALTPC
LCAIPEFGEQCLVLLIEKLDSSLRLAKYDSLKLLTKSCETFKAESYGPFLKALWSSLHRE
ITHKTDDELKMAAHEALSSLVAKLSTSSNTDQAFENFVKGILISMQTAIAESSTVSNFIQ
ATKILLTTANASKESCLIISSSMIPAVVAYYEFKTSPKLQTASLDFLSDLYDLAKKWVIL
DQISKQVEEIPQLCLRSASETGKEYQIAGFKSLIRVKDELKVELVLPFVEILIHNVQHSQ
DSDLLSISVETVHAIARKYPELVMDLVVKGKCDIDNLTRDKSALQKRLSLLSNLASIDDF
TKIIIEEMLNVITSDKDEAVKVVEALSASMSNTSLYTADKVTHIESDHGLIDSILTWLLK
EIESPYESLSHGYKLISNTICSLPAEKQELVLTKHTDNVLEKCKSDDAYFLILESLYSSV
RQNVHNPYFQEIMALSLKLALNSDRDLVRIQACVLVAHFLNKADYGERFDMLYDTLKDYL
SSCSKDGENLCTRLINLYGWITKSLIMRGSDLFLFWLQKITKSILTPDFCNQGSDAIKLI
MSDFQDCLNIRNHCRTSLLYKQRMFQTFMTLSEKMPVTADTKEAYLLSWAYILGKTPKSV
LNREVDKIVTLVIDGLEYDNKELLAVMLDILSRFIQTSHVIVQSLQTILPRLITLSTYVK
SMDVRIKSLQCLYEIANTYQTVFLLPYKQDVVINLAPSLDDKKRLVRNMAVKARTRWYLV
GSPGENKDN*
>g15491.t1
MPQAIGRSGGDDRDDDGGDHDGGDNDGGDDDGSGDNGGDDVGGDDDRSDDDGGDDDGSDD
DDGGDDDGSDDDDGGDDDGSDDDDGGDDDGGDDDGGDDVGGDDVGGDDDRSDDDDGFDDD
DDDDGDDDDDDGCGYDGSDDNDGSDDDGGDDDGSDDDDGGDDDGSDDDDGGDDDGSDDDD
GGDDDGGDDDGGDDDGGDDDRGDDVGGDDDRSDDDDGFDDDDDDDGDDDDDDGCGYDGSD
DNDGSDDDGGDDDGSDDDDGGDDDGSDDDGSDDDDGGDDDGSDDDDGGDDDGGDDDGGDD
DGGDDDGGDDDGGDDVGGDDDRSDDDDDGFDDDDDDDGDDDDDDGCGYDGSDDNDERCSS
KTKGVDMKTAIPVTAGKLDKERRQPQRTIKLLISCFTPEIKLQPYQGSLK*
>g15492.t1
MYFFSSAGVSHSRSYVLFRLGRRVSAPVRQFAESGRSDALGSSPGTMDVFGAPAISQGVG
RTEAEFFVDGNHSRVSVMARMIPSPDWFIGVDSFDLCVDGNWLDSITIEVDPLDAGTDNG
FTFTAPNWPTAPQGIAYRITSKYPSHPAGSFFYPHLRRLPPIATFQFIKLREYELSEVFH
RDSDDRRYDVLQLDKLNHNSIDVLDGNRALSIAEEVERAEAPRIYADGSLTTPDGAYSYY
SLTNTTASTTEEPRSANELPTSGPTASERSALRSLARRYRARRRRKLRADNTDPAERRKR
KRAKLLDCRVSEWGEWSPCRSDGSCVGSALRTRRIVRRQRSGGNPCPPTAQSRWCATNCT
HQDWRNNLT*
>g15493.t1
MLLALVLLPLAAAALTPDADTCNPDKMTVYRMVLHTYWTREKFPKHYPDWRPPAQWSRIY
GIIMRTPISE*
>g15494.t1
MWDDEDKFMHPRTSIVFGLITGQSHNSSYRLYHVGEVARDSVRNFAQYGKLDKLVEEGDE
DPRVYDQFSAPAVGSGVGETGNMVVVDGEHSQVSLISRMIPSPDWFVGVDGLDLCIDSAW
LDQVTLDLAPLDAGAASGLTFTAPRWETSPPEPVSKHGPHQPNHPAAGFYYPNLRELPVI
ATVEFNKIKEYSIKELNNLARQELMSKLKQKDKRKGIPRRRVNKLEEYNDKEEEITTKNY
VEQLKDLEEEPVGTPRPNNHVVVVTKSPQTTTTVREFDSELKNMDDVVLAVAQGSKLGLG
KHLPRHFRSRLHHAVNKIQPNDCLVSEWSDWSPCSATCGFGEKFRNRRVIREKKRKGRDC
PTLTDRRHCGNINSCAHIDYFEW*
>g15495.t1
MREVPQCLSRRYKALDDLIKELTSNGDCAGCKTNLNEPGVKLMCQFWDILKEDPDCNLAQ
AVENRMCGRDTNGMFRPQRFTCYMAGCARNDDKSNNGGKMKPCCHAAPAVDSKSKCCASK
SVSPSSTHDTLPLSKVLCNLKEAASFEKKCNVRVNELMQTEKELQNQIQLLEDREKDGVQ
LLKQADCMWSCMEDAYKKKVAESSERQKVLLKQLKEVETSMIKWRKNKKDLEFQLDNIGK
CQQEITDKINQKQNDIKFMDMEIADFKKRIENNKIEVEVAKKSLGSKKQASDSKIANISN
YVSRLEKIVKEEQRHKNEKEQEGNTYIKEARDDLQKLCRVLLQKKLENEDLKAEREALLL
ELDLLKQSCEQCRDKCRNKQQTIEDEIKFIDNEIANFKVKCIRCHECTDTADGRKFCTDC
PRCIAERDCLIAGDHCDPDHTMDCVCMSVKQQFLDNVFDNMYTVLERQTKSNAGQAVADA
ILDCLKKSRNGKLNEETRNILQDFILTTVKKNLNLTIVGGAVKTRCEMEPETYKQLMLCL
KQVKATRPPKVDKETAAKKEPCPRWGGPGECNCPKGPKSCICTKRAPPPPNDPSPCPPLP
PNMEDAGEVVACPHRDSTACGPDCAMHTVPDIAAWRPDPCQGPSCTFKNMRAAQCVLGPE
SLSALPKSKGYISNTPYVPMIPKDEITCKCEMKNKPCTCHKDIPCRDRIIEEVMGRYTEV
TPIEKVSYTMISNESLKL*
>g15496.t1
MSKLGLEHPRNLIPALCKQFYDLGWVTGTGGGISIKEGDKIYIAPSGVQKERMMSDDLFV
QTINDEDLELPRPDKNLKKSQCTPLFMLAYRERGAGAVIHTHSPHAVRCTLLYQNEFAIT
HQEMIKGIKDAQLGRFLRYDEKLVVPIIENTPFEKDLAGSMAVALEKYPGTSAILVRRHG
VYVWGSSWQEAKTMTECYDYLFEMAVEMKKLGLDPTLNPEAAQNGELN*
>g15497.t1
MNRNQRKYGQLNKDNHYQNIKQNSFIKDEVDEVFPPKHRRNLAKVEKLTNNRCCHVSPVQ
KDEALLTECADQYQDILKKQYGFEPLIPDTVNQIAELRKILCRPKVENGSQYVDPLECSS
DSKVMDSEWQNVDDAEDIDKFIKGAEGKSLSVKNIQISDVPRVKVIAEKFYKYKKNNVEL
RKLDEKIVCVEYDVYDQDGADLDKPVQKMRAYFSIKPNNGNKDNDIPNLSSTVKRKFNVA
SDDLRQLNQKEIEIIDEKIAENKPYLSDLKHVLKRKLAIHAKKNKNSLDLEYLYDMAKRN
NPLLDENYSHTNLLSKAELDEIKDIIIKKCTSSVHALSRRKVKCEIEKPVSDREGNIEAV
SENIIMQLLTM*
>g15497.t2
MNRNQRKYGQLNKDNHYQNIKQNSFIKDEVDEVFPPKHRRNLAKVEKLTNNRCCHVSPVQ
KDEALLTECADQYQDILKKQYGFEPLIPDTVNQIAELRKILCRPKVENGSQYVDPLECSS
DSKVMDSEWQNVDDAEDIDKFIKGAEGKSLSVKNIQISDVPRVKVIAEKFYKYKKNNVEL
RKLDEKIVCVEYDVYDQDGADLDKPVQKMRAYFSIKPNNDNDIPNLSSTVKRKFNVASDD
LRQLNQKEIEIIDEKIAENKPYLSDLKHVLKRKLAIHAKKNKNSLDLEYLYDMAKRNNPL
LDENYSHTNLLSKAELDEIKDIIIKKCTSSVHALSRRKVKCEIEKPVSDREGNIEAVSEN
IIMQLLTM*
>g15498.t1
MEAVVCCEACLVTDVTMFTLNEKFTKVFKDLLQAATYPTTPIPLDGRQKYFCFQCIYLLR
KYEHFRQKCRQANDILLSMAASNLQVTKEAIQGINRKQHGLESNLIITSPITNITCIESA
NELTDFDVSDIKSDTDEVQIQENEEANESIEVEKCFILEPKIDEHVIETYDHEDSCYKIV
KNKRVEDVIDTYDHDNSCDEIVKNNRDEQKKVNRKRRVEKQIMTRAKKKKDDKVLEIKEE
EEDTDAKKENKEFKLKNKKKLGMEDRVLRYFKDYATVEILSSEDSQKEMDLRKESSNYKD
NIYKCDLCFRGYEMKATFENHMKKHDVEAGELVCEYCQLRFQKQKSLRLHVNNTHKRKYN
CKLCPYMCFNSDQARRHINLHKGRKYPCEQCGKIFNLPNTLLSHRRREHRKGAACAACGE
AFNSSRGLDAHMLLQHRSDKYEFNGPKCQECNIQFATELAWKRHLVLSSKHAVSNGCKCC
GEAFPDTRSLKRHSRMHLPGLPIVSGVSDLSGVSGNHASAQSALCPRAIFEVPGTCILCD
KWLNNRKEYTTHVTSDHPQSELAKKIEARKKMQCVCEVCGETFSAGCLATHQRRHTGERP
YRCRLCGKAYASPTALHMHRRAHHAAPAAASASASASASARHVFDCARCGKSYMSPSALK
KHAKTHLGIKPHKCPVCDKTFLEGSEMNIHVRYVHLKEPRPKRTRNKRK*
>g15499.t1
MTASTFNTKPESMSLDEPRESLKLIVEPVENVSQCTCPICDSLECFSKRIEANTSCACKE
CADPDTCLSRNDKMPSAVHISNNEITEITQKEETVGPINVDKSDEMKHDPSRHFLELYKK
ENSKETNKQSTFVYKSTEYETKNQTDKIENPKEIPIKVHSVSINFSQKANISRAKLSAQI
MNIPYDIKKIEREIEPPLKTISLGPIEQTLLTKIKAIYNACSCKVCDCITGKSLNVKNDE
CKCKPCECSDCAKFNIKLREASGYAPHDGCPCVSCDRNACKGVVPKIVKSKPPCNCKPCD
CIKCSDSFSKGCDCEPCQCIECESKSIRVPRSMVVASVTEHTRQYTGQCSTCDCGNCGYN
NTTSDTKIETSPNRRRTYCNCARCINEICLSDALKPCDCEGNDKTTTLYDKGNWDFDIRR
VRVDKDCNINERNYVTRGRYDTCAVYSAPHKNYPNIACDECKCAECECLNCKYKENRMLK
ILEHKSKNYMKPFVLGEDLCQCSPCDCLACDSVFQERMTSHGIFRKCKCDTCYCIRCGES
HIDIEADEPRKPCDKFKSFNNYDKSDESLYPIKKGLPLSPSYIKYGNISPQPKTIKRYIP
EMETHKRYQHAWNQPKDWNQNLVLCQQKAKHQNLVRCSFDRPQHPSDIEIASSSAENFKK
EKFQDDISENLFLVCEYKEPSPTQSSAIFEIEMIRNQYADTKNRINFSSKYDNNDTLSLI
NLPRKLSPVHRQFHRQFITHEFGPNKEIEPVKPESYNAMTAIAAIRKSGEKIKELTKRPT
DFNFHNEKDMDYERIENVLKEAKNISVDLDKILKKHQKANDNCKNDVYLKKYKKYPTLKE
ISNEDDFDNEN*
>g15500.t1
MCYMNFLCLHGISQSGKEKSNREDLKTDIQHRKETFYREVPSDEDSAVSSAPASLSPQPL
NDMWSCGQCRCSAERAAAAARECTRLSDALRDARDQLELMEFRLLELEDAHPEKGARDNL
TDSDSGCVSPGSRIKDSASPELKRMDSGYKSPHTPSSPNPRRHLTTPHDDFKEDFAKAQV
LADILDKSSETSDSLKSNPVKDHLEHMILNAASAEDRNCLEQVLILLYNLQTLSSSVSED
ECYQAKPKRICDLRLKTETDIPSHKTHKAIATVTPYQQKGYKCESLESLCEERKPNNILQ
ESGIFEGTETESTGTQTDVNDSFEYSGELNTEIQRLNSIREKLERQGVRNRTLNTKDDAE
GLECRCVKLGKKHKQYYERRLKFLEGKISIYEAAQDVKEAKLAQRLQKEFLLENRIQELE
SQLTELQDKYERLEEECCELEEIENDTRLHWQQLEMDYELCTAQLRDMTEQRECSRAQAE
RLMTELSKRECVLKARESELLSRLEDLEKAVPALIAFNVIHAIGYALTPGGRRALTARIG
TFGLDAKSTKHREPNQTCGALVAWRDINTAATPGLRNLEMQVTKLLSEKKQIEKQTMQIR
KTLEARVKELEEELETARRQVAATVCVADVKKDRIEEKIVELEDRIRQEKEDEQLPVDSF
TSSKIRALISSEQELKNRIAELERRETAYLEMLTQADDMWAEMEGGYKKKIEEQLAAEQQ
LKGKVSKLETERDQLKKCFEPLKKKLREVEESDSGMRIALEKAERDAKTLKLQNTNLVAM
FGKADADAKKSEAAFKALDVKFKKEIEQLRKMNKQLDEDLKSHRELSKKTEITFMGDLEV
IRKELNRACKNNQDLEVTNSELKEEVESLEKQLALTQKALNQCKRKCDEKLKTMSHELSI
KTEELEELRCETMRQSYQSRIDMKPDRTEYVDEGYSIYTAVPKKTDYSRMHHSMSYITSE
SRCSCPAMRNQLVSQLIEDLFDRIHNTVDDDLTRLCKELAPLKGDVTAETKAKITNYLLM
AISKELIRSIGDADAKTDTEEWQRAVSCGYGGAGGGAGNAGVVRGAARLASVSCACAAAR
LCAAAPHLAPDVKICQEEVLDHGDVKIMEEQLANAIESIVVFTSTDLNLVPSLV*
>g15501.t1
MASTDTSTSSQVTAVVADEHKRVVDEAFLNKLKGLVERLRLDNATLKKALDVERSEVRAL
KARHESSIRNLKTEYKKKEDVLEKQLRAVTKSEKNEDTGNNRLVELKRLSTEILSLKAAN
RGLQEKLKVAQAAECARAAELRAQVAKHTALEQAARRDARAQCHKLLEEIKSKERVIIQL
RREAARATSQLNDQVSHILYFADNFYNKLFV*
>g15502.t1
MTPGKLCGKCDKILPRKQFVTCNSCKIMYDIDCAGLEKRFFLMNEERKTLWRCSTCKNHA
ALETEENVEPAISAQNVTLRKYKANVPLSNSYDSLAETMSDDDENGSTFIEGNLSCPTIS
IFTKDDIDELQNTILELRSKLRSADNEIDNLILENTTLKKTIKNHEVKIQQLKQICGSTP
TKSSKKTIRTSRKNALDEMNQSFENLNIMQTRNQTLQAPSHTEAKRPRTSMKPSTNKDVS
RNIFNPPHRVVVITDQQGRYVRQNLQEMLGNDFHVSSIIKPGANTEALLSSETKTAETLS
ESDFLIILTGINDSNPHTTVKTIDKWLKISRNTNVVIAETPYNYYFNDNTLSLLNFEIKH
MCNQFQHATFLDMEYWAGVPAKRTLTLNLCRSLLRDILRIRNRVKCNYSDNQITKQNVNA
NHDRSKQFFRP*
>g15503.t1
MTGRSGRGVFGKLFSKKQHNRDERATEIGMLEGLPAAWLRQLNSQISPAEQNENPNAVIQ
ALVYHNFHVLKKEQAEREPCKPIVTEQAITEEGLEMKKFLAKKNAHQSQDSDISIGQSSE
EEIPPTDSFSQRQTMPAIPMNNSLKKKDAVNDLTAVVEDLSIIGNEMEESPKLRKKEIMN
STLSDEEIYEELRRICNKDDPNVRFERIKQLGAGASGVVFIAIDSYDNSRVAIKDIDLTK
QSKKDLILNEVNVLKGFNHKNLVNFLDAFLSDDHLWVAMELLDGGSLTDVVTEVVMKEGQ
IAAVCRETLQAIAFLHSKGTIHRDIKSDNVLLGMDGTVKVTDFGFCANIVGDEKRQTMVG
TPYWMAPEVVTRKQYGKKVDVWSLGIMAIEMIEGEPPYMKETPLRALYLIAAVGRPKIST
WDKLSPAFKDFLDKCLQVDADLRATADELLEHPFLESAMELRTLTPLIRAAQRILHKSYE
*
>g15504.t1
MTGRSGLSVISKLFSRRHSNKDERATEIGMPTNVKQHIHVSKNTETGMLEGLPSEWLMQL
HSQITPAEQSENPNAVIQALVYHNFHNLKKEQAEHDPCKPIVTEEAITKEGLEMKKFLAK
KNAHQSQDSDISVGQSSEEDVAPSMNFPERQTMPTLLSNKEKYPTDMSAVVQSLTLIDGE
ADESPILRKKELSYSKLSDEEIYEELQRICNHDDPYFRFNRIKQVGAGASGVVFIAIDNK
YNSRVAIKDIDLAKQSKKDLILNEINVLKGFHHKNLVNFLDAFLVHDHLWVAMELLDGGS
LTDVVTEVVMKEGQIAAVCRETLQAIAFLHSKGTIHRDIKSDNVLLGMDGTVKVTDFGFC
ANIVGDEKRQTMVGTPYWMAPEVVTRKQYGKKVDVWSLGIMAIEMIEGEPPYMKETPLRA
LYLIAAVGRPKIPTWQSLSPAFQDFLDKCLQVDADLRATAEELLEHPFLESAMELRTLTP
LIKAAQKRLHKCY*
>g15505.t1
LSYLQSIILVYSQLEDYDFGTTEQAEEEWHMDFMPTGYLPDSVYRELAWYGIMQIHPLHH
STKHKVAAQLIWQHTLGRPHVIMETPPQSTQSEGKVSRQILAEEAAKWSREQRAAQEVLM
ENIKSGGNGLTVRTVVGHHKTTIYIIQNGNYYQCPEGSQPDLDAYRVQANMHERKCTFGK
SSFPLAVDPCIEAEVAPIEYSFHEGWMFCLGNGERDSNYFQNGTLDCGNKTKVAVDDFLD
LCAIDNNVVLTFDYFGDEPRKDMMHNATLCTTWDPCHLSYLYRLEPPPVEMTPAFPTSTP
DPCDTTICPECLADATPATGVEIDGKPNYFNNKLCYELRYDNKDIEYNGQPPVMPFAESN
VFYAPINNWRRLTAENDECKCIYEITFDVKGSEFKFQAGDTIGVIPQNNDEEVNYLIKHL
DISSKIDLGYNLSLDSSQKGGKIPAHIPIKSTLRHVFTYCVDLRCIVKKLFLLALSHFTK
SKTERQVLEYLCSKEGSSAYTAYVLNKSLTLLDIFKIFPTCIPPVEILLKHLPRLLPRPY
SITNSGAKNNDLLKICFSVLDDNRGLTTGWMERIILNENNIEDMVKQLSISETKTPHKIP
MYIRKNINRFSMPNLESPLLLIGIGTGVSPFIGFLEEREFFNSSDINLGYTWLFFGCRNP
ELDFIYEEELKKFKTNGILNRLTTAYSRIENYEYKYVQDALMDNGEEIITLMNKGTFVYI
CGDVKVMAPQIKETFVKCFIKYDNKSQEEAEEYMQGLQKENRYLVDVWN*
>g15506.t1
MNTLDKQLADLRIYANELDAKLQDDINAAKMKPSLPPKKNKAPLPQIPQSYTVKSACEPS
YSSRLEYGSRTSSTYSNLVPVKSCIVRNSARVRSGDVLLYSNLLPPGGTNHVYSNVQIQR
NIDSYYDRDTRSEVSRISDLGAQSNYSELRRPGSAYPPSSASVNAQDFSTYGGSQTSSTY
ESLYEPINPRPCSQLSGTSLYGGYVGTTVEPTPEPDDALYCGNCYRCGEKIMGETTGCTA
MERIYHIKCFCCHHCGINLQGRPFYAVQGKALCERDYLETLEKCCVCGDPILDRILRATG
KPYHPRCFTCVVCQKSLDGIPFTVDAVNRIHCIEDFHKRYAPRCARCREPIVPEGGAEET
VRIVALDKSFHIACYACEDCGASLCSRQEGRGCYPLDDHLYCKECNARRIQDLSRNIN*
>g15507.t1
MAPASTVAPGHTYDAAHDDKSPLPRRALVSVDNLVAPMEGDDSDRNPPNPTKDSQEMDQM
LVELGTEFAQTDLLQAIKTLDCGGDAEPMFPLPGFDLPDTAESEGDSEDKIRLMQVRLER
RCSFLKRRLRIFQARALGKRISEDVAQTFDKSTRGARKDGGGRPIGLKAMLKRVETTAAL
QASAASRSVVGPTYYSASTSRGDAARSASLAITSGTLAGLDDSAGALRSHLSVVRHDLDS
DATLSSSGAESNDESVTYNNPHQQPMPIEKRALWTWQRSRATIASRWGWLQAQVQELEYK
IRQHSDLHKQVRQAKGPVEFEGEPVGYEGLLPGEEAPSTCARIRPLRRDTFKKRKLLQMH
NLHIATTKAAKPSDIKCSCQAGAESCAVCTGRRSPTQPAPPHCTLAPPDRLARLDPGFHP
ALSDVRDIRPSIHMSALTSRSWFRSRVAKSWRHSHHAARQHHSHHSHHSHHSLGRSAATS
APTHTVTSATAKTKKPQKLKRGRPPLSRKIKERDKEDESTGHESSRAGVGRARGSTERRR
QSYDIDNIVIPQSVAATTRPQILTYKEIVTPKWRLMEIPDVPMNNGVMKSNRISIDESED
EDVSDTAVLARHTNAECRERDRFVRKQRSRRNHDVNANSDAAPPPQPLPEAPRQPPPPPQ
PPQPPQPLRQPHPNPQPESQSTVSSPDHETVRPYSPRQFPLPDNLYHDMLSLMPEGYRPS
SPEPTPPPIDDDIDESSSMSPMSPLVFDGDDPDDAEWNPSSEKSERRRSAFR*
>g15508.t1
MSFDKSLQLQSIQHTPLRNKRSRHLLTREDTLNLSPIYNDTSIFKNLNDTSLRQVLDESS
MIVNTANVGERLNEAFFEIIKASRTSDVLDTLARLAQACCLSLELVEPWNRYNAQNYWLA
EEANTWKLLHCLYSDSITEHPVSLESILTEPTLSQQTLVNLLFQSDSELRLLQLLVDWLE
ATAAYQHEATKTAASVIGNNIHWGNTLHQLIIGTSLFNKETNKSMVTCMDPDAPKRQNKI
VHTDDQKDDNDLCKLIFTEVRCGRFKEAISLCISAGQSWRGAVLQGWKLLHYLPREDPNA
QLEMTGNQSRDLWKWCALGIADNISENIHYRATVGILCGHIFSTLPACQGNWEDLLWAHL
RVQIEARVDKFLHEHHAAAEASTTPSEVLELLQSEFQVEELSLQQIFNTVKSYMDGKRES
NYQTCQRHLMLGQIRAIMQDSLQWIDSAEERFIRFLAHLILILRQMGKDPQHDVGDQILE
KYVSQLIDGLIDGSVECPELIAYYTSTVPIARQIDLYAVMMDHIDKSDYRQGVVKAGINA
GIDVAASARVAIKKAITDIQQGYGNIDMTFTQTTAVEKDKTLINKVISSLEWLALISNQL
QEALWLSNSMIRTFIFIGNTDAALACVTSVNKMFPEFVNKMSSNSSELREHLCLKAYLEA
LEGFATWYRHFISGQPKDVEPISAEASFPDKVHHEQRVALVEQQKIKWRNAILHQSRHTK
NLLYNVLLFPGGWLQDENDSISSPNFSEEEQQERIKQLETLRRLCIPEVVILILKILQSN
DDVDNHKEALKLSDLIAGENRCLYKVFTKSKLMEVLDRLRESSLLLLEKGRDMFGYELND
D*
>g15509.t1
MDPFIIAAVISAIVIIVLTIAFFKVSSSVKPEAIPRPRAVVQRDGGPGRVQAVRNQRARM
RANAARHQAALIEEEPGMAEEVDEDGTPMEAPRQDIDDKMGAKKRAKLEAKLEKKKAREA
EEQMREMKKKKDQELEEERKKVEEKQEEEERKAEETERKAEEERKKREQEEYEALKAAFT
VEGEGFDENEEQDRDSLLRDFIDYIKAQKVVLLEDLAAHFKLKTQAAIDRLSDLQASGQL
TGVIDDRGKFIYISQKELEDVAKFIKQRGRVSITELAESSNDLINLNPVAVS*
>g15510.t1
MLFKLSSLISLILLLDFTSALYFHIAEGERKCFIEEIPDDTTVLVNYKVELYDPRSGGFM
PSSPGIGMHVEVRDPNDRVVLSRVYSSEGMISFTSTTPGEHVICMYSNSTSWFSGSQLRV
HLDIQVGEHAVDYANVAQKDKLTELQLRIRQLLDQVHQITKEQSYQRHREERFRQTSEST
NQRVLWWSLLQTGVLVGIGYWQMRHLKSFFEAKKLV*
>g15511.t1
MPKLYKKIFVTVGTTRFDLLCEYIQSPPILNALKRIGCEEVTFQIGNSDMEPGFYEKEGV
KLDLYRYKDSIYEDMCKVDLVISHAGAGSCLEALSANKPLLVVVNEDLMDNHQLELAEQL
QVDGHLYYCTCDTMENTLDTVDFELLVPYPKPDPTLFVKYLDDIFKVKV*
>g15512.t1
MRLCLLIFFCFLSRISGEDFPSLITANASIAVVLDRQYLGEQYQPILDELKDYIKELARV
ELKHGGVVVHYYSWPTISLKKGFLAVFSIASCEDTWSLFTRTEEEQLLLFALTEVDCPRL
PDDSAITVTYTDPGQELPQMMLDLRSTKAFKWKSAVILHDDTLSRDMVSRVVQSLTSQID
DEDVPSVSVTVFKMKHEINEYLRRKEMYRVLSKLPVKHIGENFIAIVTTDVMTTMAEISR
ELLMSHTLAQWLYVISDTNMHNGNLSSLINALFEGENVAYIYNITDDDPDCKNGMMCYCQ
EMMNAFISALDAAVQDEFDVAAQVSDEEWDAIRPSKIQRRDTLLKHMQQHILVKSRCGNC
STWRALAAITWGATYRHTPVITEHDTKDNNGTTQLIEKIDLLDVGYWRPIDGLRVTDALF
PHVEHGFRGAKLPIITYHKPPWSILQFNTSGSIVSYTGILFDIVNQLAKTKNFTIEIVLP
GNMKLNNSNTTNNMHSASASLTLAAVARGKVALGAASFTVLSEPSPGINYTIPVSIQPYS
FIVARPRELSRAMLFLLPFTTDTWLCLGMAVILMGPTLFLVHRMSPYYEAMEITRQGGLS
TIHNCLWYMYGALLQQGGMYLPRADSGRLVVGTWWLVVLVVVTTYSGNLVAFLTFPKQEV
PVTTIGELLENSATYTWSISKGSYLEMELKNSEEPKYVLLLKGAELSTGLGGVEGNAALG
LGVLNRVRNRRHAIIDWKLRLGYVMSADTIARDTCDFALSTEEFMFEQVAMIVPAGSPYL
PVINKEINRMQKAGLVAKWLEAYLPKRNRCWKTSTVTQEVNNHTVNLSDMQGSFFVLFLG
FFSASSVLFAEWFYNRRNRRSDQVVIKPYIE*
>g15513.t1
MRMTTFLGQCLDFLKRQAEVLGLPVKVFEVVPKKPILVMTWEGLEPTLPSILLNSHMDVV
PVFEKSWKFPPFEARVEDGVMYGRGIQDMKSVAIQYLEAIRRIKNKGIRLKRTVHLSFVP
EEEVGGGEGMAKFVKTSDYKNLNVGFSLDEGMASATADYLVFNAERYIWHLRVICPGKSG
HGSLLLPDNCGEKMRYIIDKFMDMRREMKKKLEENPDLTIGDVTTVNLTKLEGGIQANVV
PEKFIATFDIRAALTVSEEELENMVKQWCKEAGDGVTYDFEQKDPYVIPTKVDDSNPFWL
AFKGAADKLKLPLKVRTFPGGTDSRFIRSVGTSALGFSPMCDTPPALHQHNESLPIATFL
HGIQMYEDIIPALANV*
>g15514.t1
MNLMFRKNFSSEKTVSGGGGGGKAKGALGAGRNAKRRDRERYSCMDEHHYRTHLFFSAPR
ASAQYNDGSERCGPVIGGGTGPETEPPQPLVTREPSVSLLRWDRPTTNERRRTEPVSLAT
LERDCFVIPAHALDRFLPDGVPLPVPPPTPEKGITAKTQNSLSILEVADPKLCILAHLMS
PLEPIEPILESPMAKPLFKQKAAAGELLNDVAQANTAVGGMLLANMEKNAEFPFISYYVI
NTTQTDPLLFYNNMRCASLSKFDPKTIRYSAAHTLDLYSEVAMICRPPFNDLAGGPKKSH
TPTTGFIISVYKVFEGDDGERFERNWLYWTGARMLYRHLPHSVGMRKIALHKSVAAHGDK
MYLLVCECANLLDDLSGAAMLITALRARLCGYTGLYRPIQTF*
>g15515.t1
MRKLTIFSRRLSHVCSLKPYKETKWLMPNGNPIGVYVYNCVAEQRVPVILNDPKIATWYS
CGPTVYDSAHLGHACCYVKLDIIQRVLKSFFNIKLVTAMGVTDIDDKIIKRAAETKTDFR
TVAKQYEHAFWVDMASLNIQKPMLISRVSEHINTIQNFIQNLIDTDMAYVADDGSVYFNT
SKFPAYGKLQRMQDVGEPMNESKRNKMDFALWKGYKPQEPSWEAKWGAGRPGWHIECSAM
VSKIFGSQIDFHAGGIDLQFPHHENEEAQSCSYHNTRQWANYWIHVGHLNLKNDTKMSKS
LQNTISIPSVLEKYSSDIFRMACLMSNYRYSMEYSDEVLKTAEDVLNKFKFFLQEVYLYV
NNSSAGCGDYKEKLLEELQKVEENNLEALRIDFDTASCINNLLNLISITNRVMKADALDY
YPVPVILVAEYVVNVLTKFGLKLEDVSSDNISNSLIDTLVEFRHTVRQDALVNKNKELLS
ACDVVRDKLKLAKVQINDKNNASTWIFTK*
>g15516.t1
MSCTENESGPFVVFLLPAVVGCLTILLARRWVYTQVSNPVSTGISRRRKIIKDPLVKRTL
PPLACKMVAPGRKSGAMNKKVTSHPDDDMNGKRTRARVVSASPSVLETKTEGPPPPKHIP
FPYIPQDGELLFEVMTFVFTLVATGLQYLNLYRTVWWLPNSYTTQAMNFYLIDAHVVAFI
VTIISRRFLLSLTVAVLKCILPENVVPHATNAARMFILGVVLGALAWCTYFITLKYPLIK
IFFLCYPVVIYVLLFGFQSAPFLELNNSDTPLLHCCSSEPEQVRAEVELLRNDFNLRAKK
ILFNSVAGAYYTSFVPCCFAQSFVYYDVYAAAQQVGLAWGALCGRYAAQLLPAAACDVPH
RAARHLGRWQPCQPAPAPPAPPAARAEGEGEAEGEVAWWSGERWWAGGARARYGPRVFLA
AAPLVAADPTDPSHRRFYAVFSNPSTFLCLLLCLQLALVLVQLCLLFSSITWHYFLSIIM
LLFINYYTLFKMVRDYLVAWKVYKAENMIQDKNMQAVN*
>g15517.t1
MSLAILCSFVLTFYVVIWFFDSFFKSCMHYPYFAFLEGTGLKIGIFNFSWTTTAFNRFIY
RWSKNLARVLRKWFTFGYLFSIGIFLPFAIWTLLSFIIEHFYETIQLSSVPEVKAMLPGV
NIPASDFWVYFLAIAFSSIFHELGHAIAAAQEDVQLMSIGVYVFTIIPIAFVNLNSEHLN
SLAVTKRLKIYCAGVWHNVAMAFVALLLFFSAPILFSIAYETDIGVRVTGLTSDSPLKDV
RGLEEGDVITAINGCDIKNANDWTYCLHIAHDRFGICTSAEYIAQNDEIMTETVKENDVV
ECCRKDDVQNFCFEYMEPKVVIDSVLPGQYSCLKPIDMVKDQLVKCTEPNGYNCPRNMHC
LKPSLNNFTFFIMVQRKEKNPVLYLGLPYDIYKTVFTDQYFPRNTFLSFFSPSQFEKLLR
YIFIFSMGIGFLNVIPCYGTDGHHIARSLVQILAKYLGKNGDFVTFFTVFTVVIGTGIMG
PLLIYLFYKAIYVDD*
>g15518.t1
MNNGMRDEKREIYRRLKNDTKILVNEKRERDKVEADERLAKSFETNIKLYWREVKKSRSS
SPVSGMNRIKSKLGDILENTQDVLKRWSEYYGEMYDYAHNPDAEVADLTVPACEDITIDE
IVRAIRSLKCGKAAGIDQVSAEMIKYGGAALWDSFWVLCNLCWRSGRIPKDWRCAVIVPL
YKGKGSRSLSTLLRYNRVQIDKLERDSGQKPDILTHASFADEVVFIHPRASKNIQLQSMV
RD*
>g15519.t1
MNELTNVMSVRRLDVLCVTETKRKGCEVEDLPGGAMALWAGVQQSDHASAGVGVLLSSRL
VTGVKDYGLVNPRLIWVRIKLGVTRVFLVAAYAPVSSATTQDLEKFWESTREVLDMVEAN
ERVILCGDLNGWVGTRRPGYEAVLGPYGDRRVNDAGKLILDLCLERSLLVSNTEFRHKDI
HTYTWRRNEQKSMIDLIMVDSRLRKSLMDTRAYRGPTLDTDHYLVISRFRSLFKKWRHWR
VRVPFGGLERIKSEKLQDISARRVYERQVREKLDKVCLTDLDVDECWQVMKDSMVEVAKE
VCGYAKIRKSLKGDAWWDKEVQDSVERKKKA*
>g15520.t1
MNELLGWYGYERLELRRWAASRARDTTSPEQTAEKNKEECSWCNKSITSESGALQQAGSA
FCSELCFSQSRRANFKRAKTCDWCRHVRHTVAYVDFQDGATQLQFCSDKCLNQYKMHIFC
RETQAHLDLNPHLVNASSSSNLITPELWLKNCKSRSVSPSSEPGSPNPEHNKQTEKTENP
INSRKSPLPLITVASTAKLMGSKSSDERASVQRSPENKKEVRNIKMNLRKRRVSKCSSTV
TSQTVRHSTTPKAQDLRMCSPSVDGSSPASTVGTAGTSAIHSPPHQINHSLPPQFPKTMF
GMPPSVFMDNPHPHPTEHRHPAMFPPRMGFMPRHGMMHPERPRLLPPINFPPPLGQPPPV
TVLVPYPVVLPIPLPIPIPIPLTSFIQAHCANKVKTEVNNDDTEGPLDFTINGDKRKDEE
IEQPKEVEKTSFFEPNNDAEERVDGNKSDEAVESNPEQTLPKFKITRLGNKMAKIVAKAR
EPSESTRPLRKRRRLVEATDDDALIPKTRKIVQV*
>g15521.t1
MALLPPDPVYTIRNVDNIPIYSLAFSFLPGGLERLLAGSKNGNVYAYNLQTNRVQQKIQV
GQAPILQLFHTDTQLITQEKGGKYKIFHLTNSGYKEEHTFDVDYPGFCRFQANTKLETIY
VPDSNSKIHIYNFSGEKQGTLEPQDSSPKLGDPMCMKSVEFPNDQSCLLVGYEAGWLLLW
DLNTSQCISKLQTKECPMSVDYHIEQQRGIVGNASDVIQIFNIGKKDLNMTHKMDITIKN
PGINIVQSRSDGKVFASGGWDGYIRIFSWFSLRQLVVLTEHRQAIQDVAYSEQKVSLWNA
NIMAAGGLDGAITLWNLYNNKQ*
>g15522.t1
MAAESHQKTSKHSKYTSYRKILYQRFFVGLLLFIVLSLVFTVVFNVFASSTSRVEVYQPV
KLDSFSLPLQVLKSDSPVAEPRITNCTYWHCFNVYKCGRGGHDKLTIYIYPLKDYQAQDG
ESISRFSREFYEILNTIKHSKYYTPNPKEACLLVPSIDTLNQHSFSSNHVSQALHSLEYW
NGGENHLIFNMVAGAAPNYETVVNLNTSKAIIAGAGFDTWTFRYGFDISIPLSSPTAHKI
EGSQPKQKNYMIISTQTNIPEDYLAELQSIASSSNDLLLLDRCKNADNSKRCEYTTGRVF
EYPDILIEGMFCLVVRSARLAQPVLLDILASQCIPIIIADSIVMPFSSHVDWNRIALFVP
EGNIKNLVKIVHSVSKERRGELYWQLRWVYDRYFSSIQKITLTTLEIINEKVFPLAARMY
EDWNMPEHLYGPVNPLFLPVTAPKSAGFTAVILTYDRVDSLFTLVRKLVRTPSLAKILVI
WNNQKKQPPPSSEWPVINKPLKVIRTKENKLSNRFFPYDEIETECQLTIDDDIVMLTPDE
LEFGFDVWREFPDRIVGFPSRLHVWDNVTRSWRYHSEWTNQISMVLTGAAFHHKIWSWYY
THKMPSEIRQWVDDNFNCEDIAMNFLVANVTRKAPIKVAPRKKFKCPECTNTEMLSADAR
HMSQRSACIDRFAKIYGHMALKSVEFRADPLQYRETGSGIPHMYPDIGAL*
>g15523.t1
MDAPGGAREPRFGSPYSMGLLGEVPDMYGPGRPASALGLRQGMQPCPLPRGVKRPSEACY
DERPAQPGMGLDHCPMPDIADDGYGPIQPKKSPPSNGKKTKGRVKIKMEYIDNKLRRYTT
FSKRKTGIMKKVGVLVIVRSVGSGTGK*
>g15524.t1
MNYHIKSLMAYELSTLTGTQVMLLVASETGHVYTFATRKLQPMITSDSGKRLIQTCLNSP
DPPTTSEQRMAATGFEETELTYNVVDEDMKVRQLAYAGTAQYPIEHHPGLAPSPLQQYHQ
HPPCPSPLPLGSLGQPYSHAHLSHPHMSHHPQR*
>g15525.t1
MSERARRILSLVPEKNADSDTSDEASSGDETGMIESAESLPAQSIDSSLESRKKYLFVGK
MHKNYGIFRLGTIRQNRLKDAATKLLTEKTLKKKGRGAFCQNVCRKNKLGIVQWFDNKQV
TLVSS*
>g15526.t1
MFNCASCGSEHTDGPVCSVCRNHYDFQCSGVTEAGFRKLGDRKNTWRCPKCKSSLSPAQT
PCPAQPGQLDRMQDQLNKIISQLAPIASLVEDVKSIKTEINDLKNSLELAHQLIADFSGT
VNDLETRLSNVEKIAGEVPALREEMARLSNELQDRDQWNRASNVEIRGIPEKKGENLYDI
VGKIGLLYNISIRKEEINYVARIPTRITKAEKPIIVAFNNRYRKEELIASARKIKRNNLS
DLGIKDKEGFFYLNDHLTQRNKTLLVKAKTLAKEKNFRYVWVKHCKIMARKTDVSPIIFI
REEKDLMKII*
>g15527.t1
MFTDITEEPASSGESGDESGSEPESPSEKITQMQNFKPDWMSTENTERDNSNREQQPENV
ASTSSASQEEPKSSSSMASLRKISSKTEMPGGAVLYHTGVLAGVGLDGLAPNLGLGNLAM
GYPHGFILGVTNQGQEGASSSTQPHFITIPLSMAMAAAAGPANGCPSASSDDSSELQDLS
TGGRK*
>g15528.t1
MNRIKSKLGDILENTQDVLKRWSEYYGEMYDYAHNTDAGVADLTVPACEGITIDEIVWAT
RSLKCGKAAGIDQVSAEMIKYGGAALWDSFWVLCNLCWRSGRIPKDWRCAVIVPLYKGKG
SRMDCTSYRAISLISLAAKVYGKVLERRMKEKSDGLLWDAQGGFRTGRGCMDQVFSLLNI
VEKHLAVSQKVFCGFVDLEKAFDRVLRKELWDILPEYGIDGSLLRAIQSTYVGCQACVRV
DGNMSPWFDVNIGVRQGCVLSSRLFIIYLDKCLQRMQALVTVMKEDCMEKGLQLNVDKTK
VFVFEREEQRTNARVVVDNAVLEQVDEIVYLGCAFSKDGRYTTDIERRVLAGNCVNGALG
KLLESKHLSQRARLAVHNAVLTPTLLYGSESWVCRKEHESKLNVVEMRSLRKICGVSLTD
RVRNEDVRKRLCVNNSIGVEMKKGMLRWFGHIERMSNERMTKQIYNANVDGCRGPGRPRL
TYHDQIGRVLSDGGIKSLRNRRGCMKRMMKVDEAREVCQNRDIWRSTLSAYPVRDLA*
>g15529.t1
MVEANERVILCGDLNGWVGTRRPGYEAVLGPYGDRRVNDVGKLILDLCLERSLLVSNTEF
RHKDIHTYTWGRNEQKSMIDLIMVDSRLRKSLMDTRAYRGPTLDTDHYLVIRRFRGLFKK
WRHWRVRVPFGGLERIKSEKLQDISARRVYERQVREKLDKVCLTDLNVDECRQVMKDSMV
EVAKEVCGYAKVRKSLKGDAWWDKEVQDSVERKKKAWLDYVASLQMNNGMRDEKREITVG
SRMTMKSVTEITWKLMRDWRRALRLTSNSIVGR*
>g15530.t1
MGCGSSGQVVATPPEDTANGHKVEHKNGVNGNHDNDDIPTVVLPETPAKAKPPIAYEIPL
EEFESNRKMPATPPPHLQRLLQPPAADISLPDIEEKLAEAELRRQTILQQRAASAQKKTQ
RITKSIPDIGKMENGHAPDDNSKHSSLTIPPEPGVCEDKNI*
>g15531.t1
MPMSTLRLKIQTNQYVRVHHSLGAPWHGGYVAPAAISTANMVKAAPIPIIRTAAVAPIVT
APVLKTVAMGGLGYGGWGYGGPGLGYGGWGYGGLGYGGLGYGGWGHGGPGYGGWGYGGLG
YGRGLGWGYGWGKH*
>g15532.t1
LYSDETREVDGRARSESGDADSVYHVRGALHDQRWRDNQGSSSRRVKRGWPTIRAWCVAW
WHSGREDLEDTEPEEEPSDPGYATPVSVETPLQSSVSRCTSLNVIRDPYAARGGSGGSTA
GDGGTSPLRRNYDPPAANPAARDSRSLPPNTRINTTTSPAPKSASADSVYTILIRLPDAD
TDRPSIKMITEESPPSNTRTHYRPARGDSELNLHPAGHQALTRRTSHIQDVRIPLNAKII
PKQLAGKGITSTQPKKKKTQEKKQETKAAKTLSAILLSFIITWTPYNILVLLKPLTAGTK
CIPEELWSFFYALCYINSTINPVCYALCNATFRRTYVRILTCKWHNRNREAMTRGVYN*
>g15532.t2
MYRLPMKNQTLFIYLKTCIVEFRIALIPVSGQKSVDETREVDGRARSESGDADSVYHVRG
ALHDQRWRDNQGSSSRRVKRGWPTIRAWCVAWWHSGREDLEDTEPEEEPSDPGYATPVSV
ETPLQSSVSRCTSLNVIRDPYAARGGSGGSTAGDGGTSPLRRNYDPPAANPAARDSRSLP
PNTRINTTTSPAPKSASADSVYTILIRLPDADTDRPSIKMITEESPPSNTRTHYRPARGD
SELNLHPAGHQALTRRTSHIQDVRIPLNAKIIPKQLAGKGITSTQPKKKKTQEKKQETKA
AKTLSAILLSFIITWTPYNILVLLKPLTAGTKCIPEELWSFFYALCYINSTINPVCYALC
NATFRRTYVRILTCKWHNRNREAMTRGVYN*
>g15533.t1
MLIAANDTANFTDLAGADLPSSNFSLAQKIVIAILATILSVLTVVGNSLVMISFKIDKQL
QTISNYFLFSLAVADFAVGLISMPLFAMFTIYGYWPLGPHICDMWLALDYLASNASVLNL
LIISFDRYFSVTRPLTYRAKRTTRRAKYMIGGAWGFSLFLWPPWIYAWPYIDGERKVPEN
ECYIQFIETNQFITFGTAIAAFYVPVTVMCVLYYKIWRETKKRQKDLPNLQGGKKHDSSK
RSNSR*
>g15534.t1
MKFNKLVTSSRRKNRKRHFSAPSHIRRVLMSAPLSKELRQKFNVKSMPIRKDDEVQVVRG
HYKGQQVGKVVQVYRKKFVVYIERIQREKANGASAYVGIHPSKCVIVKLKMNKDRKAILD
RRAKGRLAALGKDKGKYTEETATAMETS*
>g15535.t1
MNSALKPVLPQPGVPQPGGQSSPAKGNVASANHAVGLPQGAQNSLHHGTNNLVGQNLTHH
VPAPPLPQHPAPSMAPVTANMAQMAQNMSHHGNLSHVTQNSVTPANLAASPSKSATTSAP
LSLVQDKANGSQPLALTRTPEKKEPDSSSHANGTIESPKSATNAPATLKPQNPEMNKEKQ
DITKISPSTPKPPEKSSNAPSTPLKSEAPNPAGQADGPAQPKVATANEPPEKSPSKPTEL
KPAPTADVAPTQSDNKPVPESANDSQCQEKSVSQKPESSTAETSKPETPKVEDKKEEVPV
EKPAPSTTSTEDKKEEVKPEKSEPAKAEEKETEKEVKVEEKVEEKKAEVKTPAKQDVKIV
PKSTLKLATVTPPMRKRRQVSDKTDGPTPAKKPAEGDTTPSDIRTKRNRTKVQLYQSPTP
DIAMATKLSASVGRSTPTKPNDDKLIVFYKNEYLAVRAEGGFYVCQTMQNVYRTTRKIKI
RWLSQDKAADPSGETYKPDFYDVTDMECVLTTLSMSRAPGGGGGQLLRAAEHARASSILQ
RALKAEQSGGNCLPLTPEHPDGLDLSLYTDESQLDKSRKRGAKASPRKSDADTETVKEEV
PTKITRTPKRSPKRKTKSATKSQTNKRKSSGSTPVVASTSKVGIVQRIYRNTATAVTEKA
KAKTKKTPVKPAKLETPPTRTGRRSTVKETKSSPVTPIPSTSTGKATRTPRKPPAKK*
>g15536.t1
MIHQDVLSRPAEEFGNDETLELMWAARAMEHSDIYFNVLCSVDTKWLRLTPHDDLIYTHF
RQDFPDLAVSYVKENEIKNNVNKAKWRAFCEKFKTIVEDFSFGTLMRVDTNGDYSEQNTM
LVPRVQFYAIEIARNREGLNNEVKKKYAPKPNLDSNRLKKEVAV*
>g15537.t1
MEPVSAFAMYSTTKNSKQKPKKKPKLVNQILKPEIEKKLAKKMKKQNKHNKEAKKKTHKK
KKNKNVKKSTIKTDNTPISPVTEKVPELVPLHANNNLLTKLEMIEETLSMSSNSSFEFTP
VQTDSAEEGLKAFKWMIAPYQPAEFFNSIWEKKALRIKRKKPQYYNEIISTPAIDNMLRT
EDIQFTKNIDITSYIDGKRETHNPEGRALPHLVWDFYLNGCSIRLLNPQTYMTKLRLLNA
TLQEFFNSFVGANAYLTPPDSQGFAPHYDDIEAFILQTEGKKHWRVYKPRNTGETLPRVS
SKNFSDDEIGVPILEVTLEAGDLLYFPRGYIHQGVTIDGEHSLHVTISMYQKHSWADLFE
KMVPAALQIAINENLDLRKGLPLDIYDHFGLVHSDSDTPRKNEIIQIIKNLFDKIKDHLP
IDEAVDEMHKKFQHDALPPALNDLEKAVTVYGDTDVMVANGKVTNRVEMSLDTRIRLLRK
NILRMVSEESIRVYYHAENSLEYHGHELSFMEIEDVLAPAIETLITTYPEYVAVENLDIP
DDSDKLQIADALWSRGLIMTEYPLESIDDD*
>g15538.t1
MKHKGFTFFSLLTPFALVLKDDDLEVLLDEVVRASNQGVSSSKNVSGGPNWSFGQSLFFS
STVVTTIGYGHVTPLTKPGKLFCIVYSLLGIPLTLVLLSALVERLLLPATALLRSLNAAL
GHLYRPFTIRLVHLMIIVSIFLIFFLIIPAGIFTALEPDWDYLDSFYYCFISLTTIGLGD
YIPGDYPDQPYRPLYKVATTFYLIIGLTFLMLTLTVFYDIPQLNLSTVFSSVKLDDDPEK
MRLSGSGVMGPGYGIGGLVMRDDYNHHDQRRSVVHIRPHLDDSPSPEDTTPVHARDIRVH
*
>g15539.t1
MCPAFTTLLVITADISHLKNKGFFSSECQAETNCKAGSRSESLLDLHWLEDYSKFETTCE
MEYNHHYVNDCTGQARDCTSHSVADHTYAYLRKAIAQARRLNPHRVYPGYLSQRQKIGEF
*
>g15540.t1
MEKPKYSRIQSYGSMSSAKSDDDMTVHSQLFPYHKKMVVTREILYEEEHPPFEPLFATSR
IFGKARFTCLLVTYILFYFAYLLSGALVFSALEAPQENMIRLELIRAKQDFMAKHPDVLG
VPNENLTALLDFANDLAEKVIEMKNSQDRVQ*
>g15541.t1
MECFHIKCSKRYDLKCLNIELDTFKTFTQVYKKKWRCPECTSCTPRKDNTETPVKTSLFM
PHESISPVHTINERRGGQVHYSPNSTIGNSLLLDELRQLRSEILVRLECQANVLAQMQYQ
FCETKCELEKLSGIMKVLEAKVDAQTKPEPYYRDIEMGMPQTHIAESSQPPKQQQVALPP
KKKIGKRPAAEKSLGKVTSKPTTLTAINEPVANTVTATKVGQNKSDKRGNSIGLDLVLSA
GFRSGVTVLETDMAAVPVDPQHPPLTVTICVTPASRLACGDNDRDAFTTSTGINVSRPRW
NFFKADYHALYSMLVTMDWSAKVFQMVEGPLEQETMARLSRIKDNFLNDNPCVSG*
>g15542.t1
MSCGSECLALGPPPDSIVHMPPPPLPAFLANAANLTPPCRASKCPPAHNTEDNSLFPGVE
YHELPRHEPAGNDDTWFLVLITCCIAVLCIAALLALFLLKCREARGGCKSGTGKASGSNA
LYASAPLDSRVLWAALTPRGTCHFVADTYPHDETEDHHYECVEPPLYKLGPPEDLAITRH
FNVEYEDPAPLIETYSDRTEEYFRNGMETLRRGNRPLVSSPTRIERPNLPPLNLQPRTLR
RAPHSRRVSDANNPEKSAI*
>g15543.t1
MTDEVIKHSVHTLVFRSLKRSHDMFLSNQSVLPPIDEKAEKILKAVKARDSYGQVMGMVH
KAQAMKKEESIAQQEIPHDTEIAESAAIASDGAMLPFSGPAPTAAVTPLPRKAAMPRPKW
HAPWKLFRVISGHLGWVRCVAVEPGNEWFATGAADRVIKIWDLATGKLKVSLTGHVSTVR
GLEVSSRHPYLFSCGEDRQVKCWDLEYNKVIRHYHGHLSAVQAIALHPRLDVLVTAGRDA
TARVWDVRTKANVHTLAGHTDTVAAAVTQAAEPQIITGSHDSTIRLWDLAAGKSMCTLTN
HKKSVRSIVIHPTLYTFASASPDNIKQWKCPEGKFIQNLSGHNAIVNCMAVNADGVLVSG
GDNGTMYCWDWRTGYNFQRLQAAVQPGSMDSEAGIFAMTFDQSGSRLITTEADKTIKIYK
EDDTASEETHPINWRPEILKRRKF*
>g15544.t1
MEGIQVITQDFVNVHITKSDAPDAAPVERRFKKDITVLDFKTKLELVTGGSASTMKLKIY
DNKNNYVCDIDKDSAMLGSFPIDDGMRIHVVDNFTLIKDFATTDSAERFRLSEEEYEKKG
DTLRSFLQRNKLGKYNEEEMIKLKEQQQKELEEEAKAAEAVVVGARCEVRVPKQATRRAT
VRYNGPLEGARGLWIGVQYDEPLGKNDGEVNGKRYFTCPPKYGGFVKPAYVTVGEFPEEQ
FELDDEI*
>g15545.t1
MDMSEVKSFNSELSGLYENKPPISKAKMSAITKGAIKAIKFYKHVVHSVEKFIQKCKPEY
KVPGLYVIDSIVRQSRHQFGQDKDVFAPRFAKNMQQTFANLFRCPPEDKRNIIRVLNLWQ
KNHVFGPEVIQPLLDMADPNHPLHQEIQAQQNNSANGSSLNVTHNTSDSKISPVPPPQHT
PHASTPMGDQFQDQPSGPAKFNRKLLNDFEYESEDDATSEPPSHSHSHSHSAYTTHSAHS
THTTHTTHTSHSGHSGHPAQAVHNPADTLGSILTNPEIMRQLQSLQAQMQMMTGMPIPNL
MPMMTDMQMQQNQGQSLPFLNNQEQPKQHEAKDEMANESDIEFVETGPQVIEIPDANDSR
SPSPKSRRHRSRSKSPKRRRRSRSRSRSPRRRRDRDRDRDRDRDRDRDREKSYKEREADK
EKQREREKKGLPPIKKENLSVCSTTLWVGHLSKLATPEELSDLFGAVGGVLSIDVVAPRG
CAFVVMERRRDAAKALATLNKHKLHSKEITVAWAAGKGVKGREWKDYWEAELGVAYLPWA
ALHAQWQLGALSLDALEDGGTVDEDTLPPWLPPRVRGRVSVCLCVCGGRCAPLPWAALHA
QWQLGALSLDALEDGGTVDEDTLPPWLPPRVRGRVSVCLCVCGGRCAPLPWAALHAQWQL
GALSLDALEDGGTVDEDTLPPWLPPRVRGRVSVCLCVCGGRCAPLPWAALHAQWQLGALS
LDALEDGGTVDEDTLPPWLPPRVRGRVSVCLCVCGGRCAPLPWAALHAQWQLGALSLDAL
EDGGTVDEDTLPPWLPPRVRGRVSVCLCVCGGRCAPLPWAALHAQWQLGALSLDALEDGG
TVDEDTLPPWLPPRVRGRVSVCLCVCGGRCAPLPWAALHAQWQLGALSLDALEDGGTVDE
DTLPPWLPPRVRGRVSVCLCVCGGRCAPLPWAALHAQWQLGALSLDALEDGGTVDEDTLP
PWLPPRVRGRVSVCLCVCGGRCAPLPWAALHAQWQLGALSLDALEDGGTVDEDTLPPWLP
PRVRGRVSVCLCVCGGRCAPLPWAALHAQWQLGALSLDALEDGGTVDEDTLPPWLPPRVR
GRVSVCLCVCGGRCAPLPWAALHAQWQLGALSLDALEDGGTVDEDTLPPWLPPRVRGRVS
VCLCVCGGRCAPLPWAALHAQWQLGALSLDALEDGGTVDEDTLPPWLPPRVRGRVSVCLC
VCGGRCAPLPWAALHAQWQLGALSLDALEDGGTVDEDTLPPWLPPRVRGRVSVCLCVCGG
RCAPLPWAALHAQWQLGALSLDALEDGGTVDEDTLPPWLPPRVRGRVSVCLCVCGGRCAP
LPWAALHAQWQLGALSLDALEDGGTVDEDTLPPWLPPRVRGRVSVCLCVCGGRCAPLPWA
ALHAQWQLGALSLDALEDGGTVDEDTLPPWLPPRVRGRVSVCLCVCGGRCAPLPWAALHA
QWQLGALSLDALEDGGTVDEDTLPPWLPPRVRGRVSVCLCVCGGRCAPLPWAALHAQWQL
GALSLDALEDGGTVDEDTLPPWLPPRVRGRVSVCLWGAVCPTALGRAPRAVAARRALPGR
ARGRRHRGRGQWQPFLRIMPKAMMDGMSMMNNAGLLGLPAMPLGPPHPPHPPHPPPAMPL
PAGMPRMPPPGLTPGMPPGMAPGLPPGIRPPSIPTGVPGLQRDGSLPPGGPLLGFPPGMP
PQPGMVGGFLGGLMGVGMGPLVLPLHPHGAATAAATAAAVNALQQQQQQQQQQQQQQQQQ
LQQHQQQQQQQQQQPSTQADDAMELDPEEHPEDGGPGGGGVPGGPPPCLPPPASLANTAP
PSLPDQLQALLSKPPPVFNSSEPPPGFPPVDTQFDPQQTDDKQDDRRDRDNNRRDRDRDR
DRRDRDRRDGRDGRDNRDNRDGRENRDNRENRDRDRRDRDRNRDRDRDREERRDRERGDR
GRDRRDRDRDRDRDRFNRDQNNRERSREKSPRLNANPDQNEKSLQERLWEMANGKPADKP
SEQDNQEEREQRGDRDRDRDRERNDRSERNERSDRPPLIDRLPRLDGPPPSLDSESGGGV
GGVGGVVGVGGGAEGGWTTLPPPRPPMAPVFRAELRMRGPPVRPPIRGPWMDQPGPFGPR
FNGMGPPPFNRPPFERPPFDGGPLFERPPFNRMPFDVNRPPFDGPRPPFDGPRPLFDGPR
PPFDGPRPPFDGPRPPFDVPRPPFDGPRPPFDGPPPFDGSRPPFEGPPGQFDFEGEGPFD
SQRFEEPPEYFERGNRRFDDRGWNGDRERDRDRDRERDWDRGRGEWDDRRRDRRGREHED
RFRDRDRDRDRNDRRRTFDDRTTDSRGSRPPEDRSTDSRGSRPSEDWPTDVRGSRPPEDR
STDARGGRPPEDRSTDARGGRPPREQTAAREGGREERERNTRRDKDRKSRWGAAEETNRN
EEPEKVPEIAEKTESEIADSFNPSQVEESVQNDYTSAEVEQVPEPIEQNRESMDTEECNN
ANRDSVNETSEAHEPETDQREMDHTETDNREMDHIEMDQRETDHEEMDHREIEHEQIDQR
ETDHEEIDHRQTDHEEIDHRETDHEAMRETDHRVTDHGNDNSDYNNEVVDNNESVQESAP
DLYDDNEAIDTSFSIAPIEKPMAPIVNEEPPEDISNTKSADIFGHEEAREAPEAAAAEQS
DADASGTAMEAEEGVA*
>g15546.t1
MSDEYAAVKRGKLILKGDKPKAKKRKHKKKDKTDDSKVDEDCIKHGGWWRVEKVEDLTGS
ISIEFGTNSYISALDNGLFTIGAPHGEGEGPSPEEIFTAFPAGETKFALKSGYGKYLGVS
KDGVVIGRSDAVGPMEQWEPVWQEGKTAILSSLSKFMSVNPEDDSVVTASASAGSNEFCN
IRSNRERETNKVVVPDEEQGDLAEVEVNYVRKFQKFQDKRLRLNDGGVSELKRAKNEGNL
HETLLDRRSKMKADRYCK*
>g15547.t1
MPRCSKRTRGAPDLLPGATALDDHHHHKRSRNTSSRRHSRSEDTSFSAKKCLAWFKEYTT
DTEPDVLGPEGMEKFCADLDVDPENVVMLVIAYKMGAKQMGYFTQEEWLKGLTELQCDGV
HKLQNKLDYLRNLLNDPYIFKAIYRYSYDFARDKEQRSLETGTARELLGVLLPRWQLRAP
LAQFLARDARYRVVNRDQWCNILEFSRTVDHHLTTYDADGAWPVMLDEFVEWLRAERANA
NANTANCDANMLPS*
>g15548.t1
MVQVKVSEGILEGDILDNEYGGKIYSFKGIPYAQPPIGDLRFKAPQPSKPWKGVRRAKEH
GPICCQMDIYMTHKIEGSEDCLYLNVYTPDISPSKPLPVMFWIHGGAFMSGNGNMELYGP
EFLVRHEVVLVTINYRLEVLGFLCLDNEEIPGNAGMKDQVAALRWVQKNIVNFGGDPNNV
TIFGESAGGMSVSFHLISPMSKGLFKRAISQSGICTSWWGTQDLARERAIEVAKSLGCES
EDDEEIVSFLKSVPAESLTDIKAALTYNERAKTLRTLFFTIVSEKKFGNNERFFYGNVYD
ALKNGIHEGVEVMNGYVDDEGLIILAGIQVETLIDEANHCPEFFVPEELTKSQTTYNQLE
IGKKMKRFYFPDNNVNKDNCKQLVKFIGTNLFVNGAVTFHKICAKHNKNTIYMYKFSCNS
ERNIMAHIVGVSSIIKNRPVVCHGDDLHYLFPFKVAQQEVDTNSRAFKMINTVSKLWTNF
AKFGNPTPDNSLGVTWKPYTQENEHFLTIGEKLVLGTSPDQEEIKFWEDIYKEYDPNLSH
*
>g15549.t1
MVHVRVTEGILEGELVDNEFGGRFYSFKGVPYAAPPVGDLRFKAPQPPKPWDGVRSAKNF
EPICYQFDLYTKTARNGSEDCLYLNIYTPEIEPEKPLPVMFWIHGGGLVTGSGNDDLYGP
EFLVRQGVILVTINYRLEVLGFLCLHTKEISGNAGMKDQVAALRWIQNNIKHFGGDNKNV
TIFGESAGGACCSYHLSSPMSKGLFKRAIMQSGTSTNFLSNTFLPREKTLALARQLGCGS
TNDEEIASFLISQPVENLVNKRITLTYMEECKDIRIGTFGVVVEKKFEDNERFLVEDIYG
SVRKGIHEGVDVMNGYTEDEALICLVAFKPEELIARADKFLEFFVSKPIALNLPITEQLK
VGKRFKDFYFNNKEVTKDSFEQLLKYISADCFVYSAIFWQKVCAKQNKNKIYLYKFSCKS
ERNVFQKWLSLKVDDIFHGRITVSHGDDLPYLFPFKTYEQKIEKKSRIFAMIDKVTKLWT
NFAKFGNPTPDNSLGEIWKPYTLKDQNYLDIGEQLVAGKNVDGDEMQFWESIFKEYYPHI
SI*
>g15550.t1
MVQVEVSEGVLEGDLFDNEYGGKFYSFKGIPYAQPPIGDLRFKAPLPPKPWEGVRSAKEH
GPVACQLDVFFTQQPQGQEDCLYLNVYTPDISPSKPLPVMFWIHGGGFMSGNGNDDVYGP
EFLVRHGVVLVTINYRLEVLGFLCLDNEDIPGNAGMKDQVAALRWVRKNIVNFGGDPNNV
TIFGESAGGMSVSFHLMSPMSKGLFKRAIMQSGSSPSWWGTQDLARERAKAVAKSLGCKS
EDDKELVKFFKSLPATSLTNIKAPITYNEKARNTVCFSIVSEKKFDDNERYFYGNVYDAL
QNGIHEGVEVINGYVEDEGLVFFAGAQGIDELIDETNHYPEFFVPKDLTKTQPLYSQIEI
GMKIKRFYFQEENVTKDNFNQLIKFMGTNMFVYGTTAWQKMCAKHNKNTIYFYKFSCKSE
RNIMTHVLRVTDVVKGRSVVSHADDIGYLFPVKLNQQKIEKNSRTFKMIDTVTKLWTNFA
KFGNPTPDDSLGVTWKPYTLESENYLSIDEQLVAGTSPDQDEIEFWESIYKEYAPHHP*
>g15551.t1
MVQVQVSEGVLEGYVVDNEYGGKIYNFKGIPYAQPPIGDLRFRAPQPPKPWEGVRSAKEH
GPVSCQVDVFFTKQLLGQEDCLYLNVYTPDISPSKPLPVMFWIHGGGFMSGSGNDDLYGP
EFLVRHDVVLVTINYRVEVLGFLSLDIEDIPGNAGMKDQVAALRWVKKNISNFGGDPDNV
TIFGESAGGMSVSFHLISPMSKGLFKRAIIQSGCCSNSWGTQDLARERAITVAKMFGCES
EDDKELVNFFKSLPAESLINIKPSLTYHERAKMFSSVFFSIVSEKKFGDNERYFYGNVYD
ALKNGIHEGVEVMHGYVDDEGLISFVTSVQKLEAVIDEANQYPEYFVPEDLTISQTIYNQ
LEIGKKMKRFYFQDKNVNKDNFNQLVKFMGTDVFVYSAVNFQKMCSKRNKNTIYLYKFSC
KSERNMMCHIFGITSITKNRPVVCHADDLPYLFPIKSSQQEIDTNSRAFKMINTVTKLWT
NFAKFGNPTPDNSLGVTWKPYTLENEHYLIIDEKLVLDTSPEREEITFWESIYRDYDPNR
SH*
>g15552.t1
MVQVKVSEGVLEGYVVDNEYGGKIYNFKGIPYAQPPVGDLRFKAPQPPKPWEGVRSAKEH
GPVACQLDAYFTKQPLGDEDCLYLNVYTPDISPSKPLPVMFWIHGGGFVSGNGNDDLFGP
EFLVRHGVVLVTINYRLEVLGFLSLGNEDIPGNAGMKDQVAAMRWIKKNISKFGGDPDNV
TIFGESAGGMSVSFHLISPMSKGLFKRAIIQSGSSSFWWGTEALARERAIIVAKSFGCES
EDDEELVKFFKSVPSESLTNIKPTIMYRERAKIFTAAFFAIVSEKKFGDNERFFYGNAFD
ALKNGIHEGVEVINGYVEDEGFFSFAGVQDIETVIDEVNQYPEFFVPKNLSTSQTIYNQL
EVGKKMKRFYFQNKNVNKNNLDQLAKFMGTNVFVYSAVTFQKMCAKRNNNTNYLYKFSCK
SERNMMSYMLGISSITKNRPIVCHADDLAYLFPIKSSQQEIDTNSRAFKMINTVTKLWTN
FAKFGNPTPDNSLGVTWKPYTVENEHYLIIDEKLVLDTSPEREEITFWDSIYRDYDPNLS
H*
>g15553.t1
MVQVKVSEGALEGYLVDNEYGGKIYNFKGIPYAQPPIGDLRFKAPQPPKPWEGVRSAKEH
```
