## Supplementary Data 3: M. leucophasiata Augustus gene model for "New genome reveals molecular signatures of adaptation to nocturnality in moth-like butterflies (Hedylidae)" (part 2 of 10)

```
GPVACQFDVFFTKKLQGQEDCLYLNVYTPDVSPSKPLPVMFWIHGGGFFSGHGNDDLYGP
EFLVRHGVVLVTFNYRLEVLGFLSLDNEDIPGNAGMKDQVEALRWVKKNISNFGGDPENV
TIFGESAGGMSVSFHLISPMSKGLFKRAIIQSGCCATSWGTQELARERAITVAKSLGCES
EDDEDLVKFFKSLPAESLINIRPALTYHEQSKIYTTPFFAIVSEKKFGDNEKFFYGKVYD
ALKNGIHEGVEVMHGYVDDEALISFVGALPETLIDEANQYPEFFVPKTLTTSQTIYDQLE
IGKKMKRFYYKDQKVNKDNLDQMVKFMGTNVFVYGAVLFQKMCAKRNKNSIYFYKFSCKS
ERNMMSHLLGITSITKNKPVVCHADDLAYLFPIKSSQQEIDTNSRAFKMINTVTQLWTNF
AKFGNPTPDNSLGVTWKPYTVENEHYLIIDEKLVLDTSPEREEIAFWESIHRDYDPNPSY
*
>g15554.t1
MVKVKVSEGVLEGYVVDNEYGGKIYNFKGIPYAQPPVGDLRFKAPQPPKPWEGVRSAKEH
GPVACQFDVFFTKELQGQEDCLYLNVYTPDISPSKPLPVMFWIHGGGFLSGYGNDSLYGP
EFLVRHGVVLVTINYRLEVLGFLSLDNKDIPGNAGMKDQVAALRWVKKNISKFGGDPDNV
TIFGESAGAMSVSFHLISPMSKGLFKRAIIQSGCCATSWGTQELARERAITVAKSLGCES
ENDEDLVKFFKSLPAESLINIKPALTYHEQSKMYTTPFFAIVSEKKFGDNERFFYGKVYD
ALKNGIHEGVEVMHGYVEDEGYISFVAGLLDTFIDEANQYPEFFVPKTLTTSQTIYDQLE
IGKKMKRFYYKDKKVNKDNFDQMIKFMGTNVFIYGAVLFQKMCAKRNKNTTYFYKFNCKS
ERNMMCHFFGITSITNNKTVVCHADDLPYLFPIKSSQQEIDTNSRAFKMINTVTKLWTNF
SKFGNPTPDNSLGVTWKPYTLENEHYLIIDEKLELDTSPEREEIAFWESIHRDYDPNPSF
*
>g15555.t1
MVQVKVSEGVLEGYLADNEYGGKFYNFKGIPYAQPPIGDLRFKAPQPPIPWEGVRSAKEH
GPVAYQYDIYFTKQHLGDEDCLYLNVYTPDISPSKPLPVMFWIHGGGFICGNGNDDLYGP
EFLVRHGVVLVTFNYRLEVLGFLSLDNEDIPGNAGMKDQVAALRWVKKNISKFGGDPDNV
TIFGESAGGMSVSFHLISPMSKGLFKRAIAQSGICASWWGTQDLARERAIKVAKSLGCES
EDDKEIVKFLKSVPAESLTNMKPAITFHELAKLYTNLFFTIVSEKKFGDNERFFYGNVYD
ALKNGIHEGVEVMNGYVEDEGLFALVGVQDLDTLFDVGNQYPECFVPKDLTTSQTIYNQL
EIGMKIKRFYFQDKYMSTDNFDQLVKLMGTSGFAYGAVTFQKICAKRNKNTVYLYKFSCK
SERNMMSHLLGLSNITKNRPVVCHADDLLYLFPFKIAPQEIDTNSRAFKMINTVSKLWTN
FAKFGNPTPDNSLGVTWKPYTQENEHYLIIDEKPVLDTSPDREEITFWENLYRDYDPNIN
CKCLKLYRAKL*
>g15556.t1
MVQVRVSEGVLEGYVVDNEYGGKIYNFKGIPYAQPPVGDLRFKAPQPPKPWEGVRSAKEH
GPVACQFDVYFSRQLLGSEDCLYLNVYTPDISPSKPLPVMFWIHGGGFMCGNGNDDIYGP
EFLVRHGVVLVTFNYRLEALGFLSLDNEDIPGNAAMKDQVAALRWVKKNISKFGGDPDNV
TIFGESAGGMSVSFHLISPMSKGLFKRAIAQSGICASWWGTQDLARERAIKVAKSLGCES
EDDKEIVKFLKSVPAESLTNMKPALTYHERALIFKNIFFTIVSEKKFGDNERFFYGDVYD
ALRHGIHEGVEVINGYVDDEGIFALVGVEDLDTLFAEGNQYLETFVPKDLTISQTIYNQL
EIGKKMQKFYFQDKNVNKDNFDQLVKLMGTSGFAYAAVTFQKICAKRNKNTIFLYKFSCK
SERNIMPHLLGLSRFTKIRPVVCHADDLPYLFPVKIAQQVIDTNSRAFKMINTVTKLWTN
FAKFGNPTPDNSLGVTWKPYTLENEHYLIIDEKPVLDTSPDREEITFWESIYRDYDPNRS
F*
>g15557.t1
MVQVKVSDGVLEGYLVDNEYGGKIYNFKGIPYAQPPIGDLRFKAPQPPKPWEGVRSAKEH
GPVACQFDAFFTRELQGQEDCLYLNVYTPEMSPSKPLPVMFWIHGGGFVSGNGNDNLYGP
EFLVRHGVILVTFNYRLEVLGFLSLDTEDIPGNAGMKDQVAALRWVKKNISKFGGDPDNV
TIFGESAGGMSVSYHLISPMSKGLFKRAIAQSGICASWWGTQDLARERAITVAKMLGCES
EDDKEIVKFLKSVPSESLINMKPSITYNERAKLFIGLIFAIVSEKKFGDNERFFYGNVYD
ALKNGIHEGVEVMNGYVDDEGLFTFYGVKDFNALIDEANQYPEFFVPKDLSTSQTIYNQL
EIGNKIKKFYFQDKKVNKDNFDQMVKYMGTTGLGYGAVTFQKMCAKRNKNINYLYKFSCK
SERNLMPHLLGITGITKNKPVVCHADDLLYLFPFKLAQQEVDTNSRAFKMINTVTRLWTN
FAKFGNPTPDNSLGVTWKPYTVENEHYLIIDEKPVLSTSPDREEMTFWENIYRDYDPNLS
H*
>g15558.t1
MVQVKVSEGVLEGYLADNEYGGKFYNFKGIPYAQPPIGDLRFKAPQPPKPWEGVRSAKEH
GPIACQYDVYFSRQLLGSEDCLYLNVYTPDLSPSKPLPVMFWIHGGGYMCGNGNDNLYGP
EFLVRHGVVLVTFNYRLEVLGFLSLDTEDIPGNAGMKDQVAALRWVKKNISKFGGDPDNV
TIFGESAGGMSVSYHLISPMSKGLFKRAIAQSGICASWWGTQDLARERAITVAKMLGCES
EDDKEIVKFLKSVPAESLTNIKPAITYHERAKLFIGLIFAIVSEKKFGDNERFFYGNVND
ALKNGIHEGVEVMNGYVDDEGLFTFVGVQDLDALLDEANQYPEFFVPKDLSTSQTIYNQL
EIGNKIKKFYFQDKKVNKDNFDQMVKYMGTTGLGYGAVTFQKMCAKRNKNINYLYKFSCK
SERNLMPHLLGITGITKNKPVVCHADDLLYLFPFKVAQQEIDTNSRAFKMINTVSKLWTN
FAKFGNPTPDNSLGVTWKPYTLENEHYLIIDEKPVLSTSPDREEITFWENLYRDYDPNLS
H*
>g15559.t1
MVQVKVSEGLLEGELNDNDYGGKFYSFKGIPYAQPPIGHLRFKAPQTPKPWKGVRSAKEH
GPVPCQMDVFFTHKIQGNEDCLYLNVYTPDISSSKALPVMFWIHGGGFMSGNGNDDLYGP
EFLVKHGVVLVTINYRLEAFGFLSLDTEEIPGNAGMKDQVAALRWVKKNISNFGGDPNNI
TIFGESAGGMSVSFHLISPMSKGLFKRAITQSGSCPSWWGTQDLARERGITVAKMLGCES
EDDEELVKFFKSIPAESLINIKVPITYHERARTSTNLFFAIVSEKKFGDNERFFYGNVYD
ALNNGIHEGVEVMNGYVEDEGLVFFVGDQKLETLIDEANQYPEFFVPKDLTTSQNVYNQL
EIGKKMKRFYFQNKNVNKDNFEQLVKFIGTNMFVYGAVTFQKMCAKRNKNTTYLYKFSCK
SERNMMVHVLGVSSIIRDRPVVCHADDVAYIFPIKVSPQKVDTNSRAFKMVNMVSKLWTN
FAKFGNPTPDNSLGVTWKPYTQENEHFLTIDEKLVLGTSPEREEITFWESIYRDYDPNLS
H*
>g15560.t1
MVIVKVSDGTIEGERIENQYGNPFFSFKGIPYAEPPVGNLRFKAPQPVKPWHGVRSAKKC
GSICPQYDPFIRLPSAGSEDCLFINVYTPNMSPSTPLPVMVWIHGGGFVCGSGNDDIHGP
EFLIRKNVVLVTFNYRLEVLGFLCLDTEDVPGNAGMKDQVAALKWVQNNIGNFGGDPNNV
TIFGVSAGAASVSFHLISPMSKGLFRRAIMQSGSCTSWWALTLMAKERGIALARNLGCDS
EDDKEILRFLQSQPVKYMTNVQVPLTLEEGFRKFIHMYFSVVSERQFDGVEPFFTGDVFE
ALRKGIHEGVEVINGVNADDGIVQFGGGFGINDVIAEANEYREYFVPKHIIWTKNFREIL
EVGERLKEFYFNNKKIRKNNIENLCKFLNVYMFEYGSILFQKILASQKSNKCYFYQFTCK
SERNMLASMMKLPDVLKRPVTCHADELAYLFTIKLLRQNVDMNSPTFSMIDHVTELWTNF
AKHG*
>g15561.t1
MTRVEVEQGWLEGEKLEVVSGDGHYYSFKGIPYAAPPVGKLRFKAPQPPLPWEGVRKAKE
HGPVCNQFDALINQYVPGSEDCLYLNVYSPDIHPKTPLAVMFFIHGGGFKWGSGNVDNYA
PDFLVQHDVVLVTINYRLEVLGFLCLDTSEVPGNAGLKDQVAALKWVQRNIDKFGGDPNN
VTIFGESAGGASSGFHVLSPMSKGLFKRCVSMSGVPISDWAMAFEPRRRAFVLGKQLGKE
TTDPDELLDFLRDVPVEKLINRKPCVLTSEEITGILGRLSYFAPVIEKRFEEDGFLLEHP
KDVIEACKINDVDIMLGYTSAEYILLVKGFENTLLDIYNRYVEMVVPSRILNHITPSKFF
VVSERIIERYFDNKPLSPDKIKDMIKYGNDATFIYDILHYIDLLSKKAKKRLYLYKFSCV
SERNVYGNEGEKYGVKGASHLDDLLYLFDAKQFNLKVDKELPSYKMIQQTCKLFTNYAKC
GNPTPNGSLGAIWPEYDIVNKSYLDIGEKLTPATNPDEGVLEFWTSLYQFAGVPY*
>g15562.t1
MVVPTKILMNTTPPKKAFAVSDKIMQRYFNNDPITINKMKGIVEYGNDATFLYDIQHYIE
LLFKTCEKSLYLYKFSCTSERNLYRNEGEKYGIKGASHLDDLLYLVDAKQFNMKVDKESP
CYKMIQHTCKLFTNFAKYGNPTPDESLGAI*
>g15562.t2
MVVPTKILMNTTPPKKAFAVSDKIMQRYFNNDPITINKMKGIVEYGNDATFLYDIQHYIE
LLFKTCEKSLYLYKFSCTSERNLYRNEGEKYGIKGASHLDDLLYLVDAKQFNMKVDKESP
CYKMIQHTCKLFTNFAKYGNPTPDGSVGATWPEYNNKDKNYLNISDTLTAKTRPDDGVLE
FWTDLYKYAGVPF*
>g15563.t1
MVRVQVEQGWLEGEKLEVVTGDGHYYSFKGIPYAAPPVGKLRFKAPQPPLPWEGIRHAKE
HGPVCIQHDIFTNQLVPGSEDCLYLNVYSPNIEPGSPLPIMLFIHGGGYKSGSGNEDNYG
PDFLVQYDVVLVTINCRLEALGFLCLDTPEVPSNAGMKDQVAALKWVQRNISKFVTIFGE
SAGGASTAFHVLSPMSKGLFKRSISMSGVPLTDWAMAYEPRRRAFVLGKQLGLETTDPNE
LLEFPQGFPVEKLVNTNLVF*
>g15564.t1
MHVAKSVVVEVEQGKLRGSIQELVTGNGKYYSFQGVQYAASPVGKWRFMPPQPLRPWTGI
RDAVKPGDACLYYDTTNKITIGSEDCLNLNIFSPSLTPAKPLTVMVYIHAGDFTVGYANE
GYYGPDFIVQQNVIVVVLNFRQGVFGFLSLESKEVPGNNGLKDQVAALKWIKRNIAKFGG
DPDNVTIFGASSGGACVALHTLSPLSSGLFNRAISLSGSPLNDFAAEFQPRRHAIALAKE
FGVYIKDPIELLRFLQSIPAKQLLYTNPSIYTSETVMHRIDKIHYFVPVVERNCTGDNFL
TIDVLKALATRRVNRVDYMIGYNKDEGINTVATYLDVILKVYTKYPDMLVPVKILINALP
CTILELSDMICRQYMGGIISVNQLRKLVSYTSDSKYFYDIIRYIRYWPPVGKVYQYRFST
YTSRNIYGRALERYGIVGVSRRDDLLYIFDSVNVTVDINSEVYKLIVRTVTLFTNFAKYG
DPTPNESFGVIWPQYNTRSQQYLDIGNVLTVGTRLGVEIYNFWKTIYEYAGLPY*
>g15565.t1
MAFSIVTFILLCLHIAKAVIVEVEQGKLRGSRQELVTGDGRYYSFLGVNYAASPVGKLRF
MPPQPLPSWTGIKDAIEPGDACLYYDVNKTVIGSEDCLNLNIFTPDLTPAKPLTVMVYIH
GGDFTVGSANEGLYGPDFIVQQNVILVILNFRQGVFGFLSLESKEVPGNNGLKDQVAALQ
WIKRNIAKFGGDPDNVTIFGGTTGAACVALHTLSPLSNGLFNRAISMSGSPLNDFATEFQ
PKRHAIALGKEFGVYINDTIALLKFLQSVPAKQLLFTNPSIYTTETVMRKVDKINYFVPV
IETNFTGDHFLTIDVLEALATRQVNKVDYMIGYNRDEAIYTIATYADVFLKVYTKYPEML
VPVKILINALPCTILELSDIICRRYMSGLVSVNQVRELVTYFSDSKYYYDIIRYIRYWPA
VGNVYQYRFSTYTSRNIYGRLLEQYGVIGISGRDDVLYLFNAANVTVDVNSEVYKLIVRT
VTLFTNFAKYGNPTPSSSLGVIWPQYNPRTQQFLDIGNVLTIGARLGVETYNFWRTIYEY
AGLPY*
>g15566.t1
MILSLFIWIIVYLKIAKADPGLNDPVVEVEQGKLRGIVEELVTGDGKYYAFRGVRYAASP
VGKLRFMPPQTPIRWRGIRNAMEFGDSCLYFDNATQSIIGSEDCLNLNIFTPTLTPAKLA
VMVFIHGGEFRRLSANDGTYGPDFIVQQKVVLVNINYRLGAFGFLSLESKEVPGNNGLKD
QVAALKWVQRNVANFGGDPDNVTIFGQSAGGTSVAFHSISPMSKGLFKRAIAMSGTPLNY
FSIPFQPRRHAIALGKEFGVYINDSVVLLEFLQSIPAEQILLAQPSITVTETVMYMVDKI
IYFTPVVEKDFGGEHFITIDVLTALQKRRVNNVDLMIGYTSNEGIFPTSLYLDNFLEIYP
KYPEMLVPTKILINALPSRILGLSDIICRRYFNGPVSLDQLEELVVFQSVSAFSNDVTRY
LKYWPPVGNVYQYRFSTYSSRNLYGQTLKQYGIVGVSHLDDLLYLFNADNLTINVNSEEY
RLVVQTVTLYTNFAKYGNPTPDGSIGVIWPQYNPQTQYYLDIGNVLRVGTRLGIEAYNFW
RNQIAETDPRLNYPVVEVEQGKLRGIVEELVTGDGEYYAFRGVRYAASPVGQLRFMPPRP
PLGWIGIRNAIEFGDACLYFDNATQSIIGSEDCLNLNIFTPTLTPDKLAVMVFIHGGEFS
RSSANDGTYGPDFIVRQNVVLVNINYRLGAFGFLSLESKEVPGNNGLKDQVAALKWVRRN
VAKFGGDPDNVTIFGQSAGGTSVAFHSISPMSKGLFKRAIVMSGTPLNYFSIPFQPRRHA
IALCKEFGVHINDSVVLLGFLQSIPAEQILLAQPSITATETVMYMVDKITRFTPVIEKDF
GGEHFITIDVLTALQKRRVNNVDLMIGYTSNEGIILTSRYLDMFLEIYPKYPEMLVPTKI
LINALPSRILELSDIISRRYFNGPVSLDQLEELVVFQSESAFSNDVTRYLKYWPPVGNVY
QYRFSTYSSRNLYGQTLKQYGIVGVSHLDDLLYLFNADNLTIDVNSEEYRLVVQTVTLYT
NFAKYGNPTPDGSLGVIWPQYNPQTQYYLDIGNVLRIGTRLGIEAYNFWRTVYEYVGLRY
*
>g15567.t1
MGITTIIWIISCLLMTRADYNSYGCNVVEIDQGLLRGCEEELVTGDGTFYSFRGVYYGAP
PVGDMRFMPPQPPRRWLGIKNATAFGDACIYYDNDTQSIIGSEDCLNLNIYTPTLEPTKL
LAVMVFFHGGDFLRDSANSGLYGPDFLVQQNVVVVNVNFRLGVFGFLSLESKEVPGNNGL
KDQVAALRWVKRNIAKFGGDPDNVTIFGGSSGGSSVCFHTLSPLSKGLFKRAIAMSGSPL
NDFSTAFQPRRHAIALGKKFGIYLNDSAALLEFLQSIPAEQLIFAKPSITVTETVMHIVD
KINYFTPVIEKDFGGEHFLTVNVIKALETGRVSNVDLMIGYTKDEAINSVANYLDEILIV
YRKYPEMLVPAQILINALPCRILTLSDTICRRYMNGLVSLDQIQELVIYFSDTTYTNDII
RFLRHWPSVGNVYQYRFSTYSSRNIYGRRLAQYGLTGVSHRDDLLYLFNADNLTVNVNSE
EYRLVIQTVTLFTNFAKYGNPTPDQSLGVIWPQYNILTQRYLDIGNVLSTGTCLGEETYN
FWKGIYEYVNLPY*
>g15568.t1
MASTLLIPILLSLLIASAVADLKYGKWHGGTDEIEFSDGGFYVLKGEPLTALPIGNNKFG
LLPKKMFSNTNSEDEVMAILWMHNNRAKPNNPYSGNMFETSTSRYPADLLPLPLSKNRFN
VKRAIQKQ*
>g15569.t1
MKTFVLACLLVTVLAEPPRFRLARFRFQRQELAPTTTDSGTEATTEAGGPYPPSGWKPAG
EPFTLPKQTDATPTDSYGPPADSAPYPASGWKPAQPFMLPQEQQPPATSYGVPDNTYGAP
STESATTTDNPQAERLEGPVEVQKSVGAYYVLLPNGQLQRVEFMTENDMQNMRYTARLEL
RDRAPLYVFRA*
>g15570.t1
MSSLNVWTFIVIFYQTAISFTVTWMVLSCRFAPNTSELHEVTLLKLLYLYEPEVCGRIYF
YNLTVTAFNGIPYSSIMWPEENVIAAKFRGKIQLWFIFHVSWLLLSIVNATQKHRPCGFF
AASLPFTLIGVALLVLDLLLMGLFLTDLKNTSTETNIIHYIDSQNSVRWMRNVSPYLEKS
TEVDTTWICLLLAYCACRGLVQWIVNFWIIKDNYFESLAVYHRLQRERQRKYEL*
>g15571.t1
MFRHSIVTLEQPVYLLHGDKTACKWITHFVVIQCLLAFVGSATIQSCLWSPEHATYDYDK
LARIMYLFDSQACGYNLRASRSISNLQFDNDTHGLDLLPIKWMPAIVTVSTRLSAKTRRY
IDLSIGVHVVWLLSALALRIMHKTKQSSLLKLLLGIFFYVSVSVIAFDLSMAIVYVAHIQ
QSLTKGMILRYSGWSVEMKLKSYDDFGGWLPMVASVCWMRGIIILGLNIYSCRAIRLMRK
RIKKSEVKKRLVLEENPPIPEAKFEGPIDDKVLYYRTGEHKPYVKKNKSNLFY*
>g15572.t1
MKSFACVLLMAAIVAAEPPRYRQARFRSEQQEAADSEGEGYPAAGFKPSKEFKLPSRQEV
SPPATSYGVPAEGFAYQAPQMEYGVPEVESRENRKGQESETENAESRKKEEKKERLEEEP
KNDAEVVSAQGAYYVLLPNSQLQRVQFQTENDLRNMAYTARLQYRSEDRAPIYVYTAVPQ
YQSAAYIQFV*
>g15573.t1
MRRGEPPPTTATTSHAGPGRERKDSGQASTPEDGPRKKEERQGEMGNSGREGGSREGQRL
SRSHSLTESR*
>g15574.t1
MKLQILLLLAIVACGLTREIPGREVLLDWEARYGRYPYDSLAPYRSVLPWYAHKKPVRLI
SRYRQPVEVATPYTLGSRTVFDPEYFYNLNGYYP*
>g15575.t1
MNKLVLLFLFAAIAVCLAMESKGGVAKRSIYRGDYPWYGYPARTGYYDDIYGDDYYGLYG
RGMLGGGWPYRRVIYS*
>g15576.t1
MSKSIILLLLVALVVACYAEHIEKRSIYWGLPGSYRSGWGYPWLGGSGIGYGRGIGYPWY
GRGYYGIGY*
>g15577.t1
MFANNALFVIETGGAYFVNPYNEDRIDLSEVWVEIPSNLVALGGDVHIFVRGVSGNGNLR
VRLAREDDAGRTLLATMPLALDSESRMTLPCGYFSRGGIYYIEIVADKEPFVDYENTTRV
KRDTGSVMETGDSVVKSWKFDVMWPTASLDVTPEQIQTYPERQVTAILEFPKVVCTPVES
SADFWLELLYCGHSSGGAVLCDGKNTSSHAHNLYSEQMHGFPGRRTMTLRCELFGQAGDY
ALTLRPAAAAGPQDLAVAFVKADWSEQFVLNVHGGSVFPCGDGVRVLFQYPECVLDGADR
VRVFGRDAERLRYVAERRVRRGQHTASFDCRLFSERYPEYCFVYVSQAVTGAVADVRMDC
LPTLPLSEGGAGGWGEWSAWSACPAPAHCSTRTRSRHRFCDNPPPAYGAKFCQCKIVNYC
FLVSVNYYLK*
>g15578.t1
MAPKKDKGKKEEETAPKGGAGFTEVERTFLELQVTECNRKIARLRSAVDEYEQRNEELQR
AYDKLDEDRADIIAYLKKTLNLKNEENNELKEKVKGLEETREIETAQFKETVTELERNFS
IMKDQLTSENKLLAGKLNTLEEFRAIRDDLMRKFEKQEQAFEEQEMKYKRIIYDAEKKFV
IGKDKLKKEMEGRLLQLAQDFQDATELRIAASTHRVIRENIAINNELDNILTTQAKLADQ
NEKYKESERAARVAMELAEEERDKAINKSVVQLKVIDQLTAAFLEIKQEKALFEKRNYDF
EILQTQIQKLTKENDKLSLQVRILEQNLHGKMSDQNKALIESSKTIKECAKLKKILKEAA
IAVQAALKLDDWATKDPTREVMDRQILLSRLLDIVTQYREIQRAESLETLTSFGKVYEEG
DLGFIPKVPTRKSAISSAISLTSKESLKTEKKISTSISISTSSLGSIKTIPSIKLVPPST
GPELVAKDSLPSFMTSTKSTVSSSEAEPETVPESEMNMEQKLEASKMEIQKSILKDLAYS
QMALQSQAKFVSEHEKKSRSIIFEGTKGEDGTEVIKEGDTGREELEPVTEVKDEEGDVTV
TEEQSPEPEAETKDAE*
>g15579.t1
MHSQAVGGRLFSRRCGSRRQVSLRLRAAPGAGCKTAGGLCESVPFEVLLVATGEDFHLST
LPWLNNL*
>g15580.t1
MKECFLAFHDIWPFLISAEEGLVVRLRFEAVRLPCAGQALRARDGDSLGSPLLASWDGPD
SSAVAGDVETTTDGGVVEIAGGRHILVELRSGDTSEHCTGGFLAHATQIEPIRNVSAAWA
SVSGGAWWRGGGGARVAAGALAALAAVAALALAAHSAHRTRAYHRAADKESLTDSDACSA
SLELGAAHGSRSTLLSEVVGGGVSLRRLLPGRTKHTRLRDSDRASENVEQREEEEDHNTD
AEAEQADNVSVASACSAASQATVTPETVSSSSAPVTSSAVMSSPLRRSHTVSTHVSTAQI
TSPPQQSTSEAETADISTSVTSVSERDSCSEKDRDSAWEKDRSESRASSSTSAATLTNGW
YSPALSGVSAARIRDNPKHTKETCNRRLLRSDLSLTSHPEMEIDYYDYEVNNAGSVPGSY
LGMDPAFLVWIPPLEEGNIIKEMDENKPPNYEEVLPKNLRPDPGSNTESPEDIPSSSTLK
RNADNRNKSNESIKSIRKVIDRGNIIHPLNFSISDLQNSPKLSKRNKKKRDEVVIAMKDL
TLTNSPVKVHRRDSRKDVDNSSTLKRINDSREKDDTLKRTTDLSDIKFADENSDSSNEIK
FADDSPDSNRLVDKFDVKA*
>g15581.t1
MSRSFLVDTLISEPKDRKKTETSDSLHTYTSLMNHHLDTRPKFLPYPYPGNLNNLLTLGL
QQQHRTPDLFRPFLEHLNFRYPLMHQLPRQPEFYEPLQSDTRPFEGYMKTEEQEPVNFVS
RRKKSVSPYLHHPYKSTATSPSKSQGQRSPSISSESRNGTPSPPLAHPEELLPGYSKDLK
RMPLKEDSSKRIRTAFTGNQLLELEREFSMNMYLSRLRRIEIASRLKLSEKQVKIWFQNR
RVKLKKEESPASTDGRTKKCCCSKSSCSSKNESSCDNDQEQIDVVSDHDTSYEAQNLSRY
S*
>g15582.t1
MLHRTSSSRRRRASRSAATSPQTRSPRPSAQTSRRASLATTETDDEIDQPPPQRSPRASL
APEAALDGYHRSPRHSLVPEARSPRNSITPDTALNRNSLAPSRNNLAVDLSYGSRLSLNP
QDFNRSPRNSITPDATARSPRRSLVPEGTGWNQPRNSLVPDVGRSPRHSVASIQIDPARS
QKELGPSPRTSPRGSIGPDAQIKMKDCPEINRSPRGSLIPDSQRSPRGSIAASERSARGS
LVTGEIDTSKVSPRGSLTLTFQEPLASRERRASEDSQAAGTRGRSVSPYRASLGGRQSGI
GALSDGGSRRASSSVSQVSGDEQRRLCGEQAKYNERGGLGLGVGLTTYGSVAYQLKDANM
EASGTVDFVCRAAKIMNRTIVMTVFLACLSTLPVIMLIMGVQYIRDCPAEPRIPVYMVVG
GAAGGAGICWLLWAQLASRSSNSSASVPERVLAYTLTVFLMGWFSFGNYWTLGIMWPDYA
PTLFEPNQWCHKTLYVFALTQLGVVWGIVALLVLLLMALIVCQVFGCGWLGPPRYK*
>g15583.t1
MSKMNPLAGLIGYGDSDDSDDDAPKRSTIPGSVHTSSGNIASYGARPATGAIHPAPIPHC
PWSACYDDSSGFTYYWNQQTNAVTWEAPPEYLLALKVAQQQLNTSGTEVSAEEWQLYQQA
LAEKHNSKGTVKSSLVKPTKKSVPTAGSKQNSKSNKKRPASDDEDEKIELITSYQHSDSD
SNDEPESPVKSVKPSPPRPAVKPPKNPVKRQKTKPSTVEYGPPLPPKQNYTVPIGPEFPP
DMVNETKPESPKVEADVNTNKEDSQPSTPKAIEADNEDSQDENTLLKKLKDKARLLEKLG
GELPSELQEIIQEEIKSNNASPKPIDDKSLDIDDLLNEIEKKELPKCKSKKVDMFVDDAK
ETTSSKCSATNSPQCSSRDMTPPLEELKNLKPDLLFPSAANIENSEIKPVVEEKKKSNVY
LMDSSEVIENTTRKKLRISNSVLQTKKVEKIEVPSYTTKYSQVIDGFSGERTGLGFSKDE
EVSSSPKKTINYGNGLMFTKGEVLNEDKRDEELDETVDVLEAKLKYLNQLQPSPITPVQE
MLIQLQSLSSAHRAGALAGAWWRGWVQAAGRSLARHEAAAPPPGWTVAFLRSEGRYRYRR
EADGLVQWEYPALADTDMDICTTPPHPPTDDREEPAPLPPLPPLSPVRVATPPPPAWHDP
PPPGIDDPQPPPPPPPPPKETKKEIGDELLSFYNDIAELEKHSGPTEPNSPECPPPPDLR
ETERDRDREREREKDKYRDKEVKASKKKPKVKISSSIGLKHKSVSNLVAKWQQVAEEIHS
D*
>g15584.t1
MCDGLGRQFSYSCPNTTLFQQRMLICDHWYMVNCSMSERDYDANLLIGQRDKPFVSDEEM
RLRTPRPDILSVPPNNNYYDGLREAESKYTDHPGNSIVGIADTISSDDNDLDRDKPNYRP
PTSWSAGIGYRPKPTEAIFVPTANDFTNTDNLAGAASYKPSPTFRPVLEQTNTAPTRKPS
TYRPAPEQTINVTPDEIRPTYRPLPEQTINITPPPRERPTYRPIPDQTNVSPPPRELRPP
FEPSTTTDASDEYELDIRVRDRDPVYHFSNRFDPNVPDSHKTAMSRSEIIDINQHLPSGQ
VSSEEERTPKKNKNVGNFNTVQSDKKKGLTENSKVKPNEKFTPTEPTFVVNTYQIPEPAR
ELQPPKEEYSLQPSTTMGPPIYYEWKWAIPAYELEPPKFSNNTNQTDVPKVKPGKRPFSV
VTRSTPKDVDPSPKTTEYNISSYFVPDYVFPLDGPHPGYENDEAETSFQVKISRPGRASF
GENSNCPHCHPAYLKPGTCEPCIVKR*
>g15585.t1
MDVTHRVNVAWQRWRALTGVLCDRRMPIKTKGKVYKTAVRPAMVYGAECWAIKKAHEQKL
HVNEMKMLRWAAGVTRIDKVRNEHIRGSYKVNPIAEKVNESRLRWYGHVMRRDENHVVKK
ALALRDKMRGRGRPLATWWSTISKDLKQTQLNDETTQDRLTWRMRTRRADPK*
>g15585.t2
MPIKTKGKVYKTAVRPAMVYGAECWAIKKAHEQKLHVNEMKMLRWAAGVTRIDKVRNEHI
RGSYKVNPIAEKVNESRLRWYGHVMRRDENHVVKKALALRDKMRGRGRPLATWWSTISKD
LKQTQLNDETTQDRLTWRMRTRRADPK*
>g15586.t1
MAAEEPLEVNGGAHVSKQATVLASGARNYPKYCKIEISMHAAYKKRNGKVPKRDLFKLWQ
RTQLEEYHIEYKHPKKIAKSKVAQSMAASKVNLYSRLEQVRTDGEIFKIAKQRHRSTLDI
KVNKYIRDKEGKLLTSNNEINARWCQYYEELLNEEFPSQPLPSISAVAGPADDIKASEVM
LAVSKMKNHKATGPDGIPADLWKRLGATGVEWLTLLFNTIVSRNKIPEIWRNSYLLPFYK
NKGDVSDCGNYRGIKLTSHTLKIWERILHNRFLKHVAISENQYGFTTSRSTTDAIQTVRI
LMEKGLHLSGRSPSSLHRLRKSI*
>g15587.t1
MFQETETIIIVSVFSGAWVVLLIVCIVLCTQLARLRRMVQDMQATGRLRVQKLTMSPDKN
HAFHNPALVPEEELSRRGYSMYQGAEEDVESGRGTERQTDGQFIEELVREIDNRQQRQSA
PPFLLQSIEETKKRHLVNPVANNHQGRQSDTNPNFIY*
>g15588.t1
MAVVATLCVFCLATVYGGGVTNTPGIAQFWTDDFKAFEKVYGKTSDKELYGATLPPSAIY
NVDITKAEAAEKKERYIANDDEDETYPYSQRYANLFTKQFLKNEKKPMKFIGFSNFKPIS
QATDPETYNYLKHLEELEKQKADYRKYKHYASYSNDPEESEAYKSIQDILEAHEANKAKS
QKEEEDDDQSLRYGSSKRSKVRNVKGNSIKQRCRGSRCRKRATSSLRVGTRPYVRKIKHR
IVSY*
>g15589.t1
MKRACRREPRNNLKRDLNSDEIQKNVNAIVGLNRELRDEKRSIIKNKKWISKLEYSETIF
RKKMVHPEESAQLKDIKKKEEVTIDIGSNSDSMLTIKIEMSNVKTPERDATEELQRDQPE
DQGKDQDQEEPSI*
>g15590.t1
MPAKAVCVLNGDVSGTVFFDQQDDKSPVVVSGEVKGLSKGKHGFHVHEFGDNTNGCTSAG
AHFNPSKLDHGAPDASVRHVGDLGNIEASSDGGVTKVCIQDSQISLTGANSIIGRTLVVH
ADPDDLGIGGHELSKTTGNAGARIACGVIGLAKI*
>g15591.t1
MLVLLCVLGFILSANSALAPFIKPCKTGDTPCILAAARAALPFVVPGIPELGMKSMDPLF
MPLIKSDQGGLKLTFKDTVLTGMKGCTIESIKHDLTKKQASAVSLKCNIELNGDYKLGGN
LLILPVNGNGKYKIILRDMIIKTYSELVTVPGADGERHWHINKWRHSFDVKTGAHFEFEN
LFNGNKVLADPVLEFANTNWRDVMQEIAPPIVHAIVSEVVDAVEALYKAVPAKHLELTN*
>g15592.t1
MKKGTVIRRRMTAPFITPCHASDSACLKSSAQKAVKILAAGIPSLGLQTLDPMHVDRIQA
TQNGLIMDFKNTDVKGLRNCVVLDLVRRKGETALNLKCSVTLIGDYKLGGHLMVFPITGE
GKYKIKIHDIVVKVVFKVGERVINGEKYWTVPSFTHSAEVLTQVHFQFQNLFGGKKDLSD
SIHEFANSNWKDIFHDMSPPIVKAIVSGIVSETNKFFEKVPIKDLALD*
>g15593.t1
MTSFIKPCSKSDPNLNQCIEKAITLAGPSFAKGISELGIKPLDPVELGTIVVDNPALKVT
LTDTVVTGLSGFRVNQYKIFPEKGKAVIDFTSNVTLKAHYVMDGQVLILPIRGDGQAKIK
IRNLNIVVKYDFDTVDGYWKVTNHKESYKMEHAQFKFTNLFGGNKDLADTTLKFLNENWS
IIMEEIAPPALDQVIKRCIQEVVKFFGAVPANELLGD*
>g15593.t2
MTSFIKPCSKSDPNLNQCIEKAITLAGPSFAKGISELGIKPLDPVELGTIVVDNPALKVT
LTDTVVTGLSGFRVNQYKIFPEKGKAVIDFTSNVTLKAHYVMDGQVLILPIRGDGQAKIK
IRNLNIVVKYDFDTVDGYWKVTNHKESYKMEHAQFKFTNLFGGNKDLASTIHTVINEHWE
PVIRDIAPFAFTTIINACVDEAQKLFAAIPADELLLP*
>g15594.t1
MAIKEVIHIHIGQAGVQVGNACWELYCLEHGISPDGLMRFDSNCEAFFSHTGAGKVVPRV
VMIDLEPTPIDEIRTGTYRQLFHPRSLLTGKEDAASNFARGYFGVGREIIDVALNRIRLT
AEDCKCLQGFIIFRSFGGGTGSGFTALLLDHLSREYGKLSKIEFAVYPSPKISPVIVEPY
NAVMTSHACMNTEDVCFIFDNEALYDILARLLDVPRPTYTNLNRLIAQVVSCMTASLRFE
GSLNVELVEFRTNLIPYPRIHFPLVTFAPFMSASRANFETMTTHQLMMSCFEPSTQMIKC
DPRLGNYMSCCLLFRGEVNPNDINIAINQIKSMRSIKFVPWSPTGFKIGVNHQPPVTVPG
GDLAALQRAVVMVSNSSAVRIAWENLCRKFSLMYAKRAFVHHFVGEGLEEGEFKNAYQNI
KALSNDYKELES*
>g15595.t1
MNFAGKVVIVTGASSGIGAATAVFLSKLGAKLSLTGRNVENLQKVNKDCEKAASTLVVQA
DLNKEADIESIVKKTVDHFGQIDVLVNNAGIIEMGTIENTSLAQYDRLMNTNVRSIYYLT
MLAVPHLLKTKGNIVNVSSVNGIRSFPGVLAYNVSKASVDQFTRCVALELAAKGVRVNCV
NPGVIITELQKRGGLNDEQYAAFLTRTKETHALGRPGKPDEVAATIAFLASDLASNITGA
SVPVDGGRHAMCPR*
>g15596.t1
MWSVAQLCRCSQSLRVAPRLLVAPHTRVATRQLITPVKYTRSNKLKDLLKSNGIVARFCT
SAPKPKESKVVGYWLLGCSGMVFTAVVLGGVTRLTESGLSMVTWKLLGEKLPGSEDEWQR
EFEKYQQYPEFKYKNQHITLSEFKWIWWMEYAHRSWGRAIGAAVFLPAAVFWARGHFDRG
MKIRVAAYCTLVAAQGLMGWYMVKSGLEDRFQGPADVPRVSQYRLAAHLSLAFVLYSGLL
AGALRVLRPVPVAAAVRKVQGLGGVAALAHTVKALAFFTAVSGAFVAGLDAGLVYNSFPK
MGDHWIPEDILAFSPTLRNFTENPTTVQFDHRILGTGTLAAASALWLWSRGRPLPPPARR
AAAAVGAVAWLQVSLGITTLLLYVPTWAAAAHQSGSLALLSLAIFLTHELKLLKYIPK*
>g15596.t2
MWSVAQLCRCSQSLRVAPRLLVAPHTRVATRQLITPVKYTRSNKVSNLKDLLKSNGIVAR
FCTSAPKPKESKVVGYWLLGCSGMVFTAVVLGGVTRLTESGLSMVTWKLLGEKLPGSEDE
WQREFEKYQQYPEFKYKNQHITLSEFKWIWWMEYAHRSWGRAIGAAVFLPAAVFWARGHF
DRGMKIRVAAYCTLVAAQGLMGWYMVKSGLEDRFQGPADVPRVSQYRLAAHLSLAFVLYS
GLLAGALRVLRPVPVAAAVRKVQGLGGVAALAHTVKALAFFTAVSGAFVAGLDAGLVYNS
FPKMGDHWIPEDILAFSPTLRNFTENPTTVQFDHRILGTGTLAAASALWLWSRGRPLPPP
ARRAAAAVGAVAWLQVSLGITTLLLYVPTWAAAAHQSGSLALLSLAIFLTHELKLLKYIP
K*
>g15597.t1
MPPAAVFPSTRHICRLPQCSPPQDIPAACRSVPLHKTYLPPAAVFPSTRHTCRLPQCSPP
QDIPAACRSGPLHKTYLPPAAVFPSTRHTCRLPQCSPPQDKPAACRSGPLHTTYLPQLAG
GLRVGADDDLHDVSGRDARLLHQQAVAQQLPPAACRLPQCSPAHHIPAATSWAAAGRR*
>g15598.t1
MGGCIGITRSRSGPIEESSGTVSRPNSGGLRKNQSLCHETIRWKSDVPLTEGQLRSKRDE
FWDTAPAFDGRKEIWDALRAAAVAAEAMDFQLAQAILDGASVSVPNGYLTECYDEWGTRY
QVPIYCLSAPINMVKEASGRDSPAECSEPVEGGAALALRLRLSTTCRDLDLAVSSKHTIA
HCKAKLHAQENIEPWRQRWFYGGKLLGDRLLVEEARVTPGYVVQVIVSADPQPPS*
>g15599.t1
MGFPKLFSSVKYICSRINHPKIVRLFSATVCEYDGTKTEEGKKESTTKTEAEGTRKGLVI
GVYESGNKFELTPAAEEINQKSGDKLCRYLNELSCELKLGKAFAITELVPEYGDVALASF
GPKDAGYNKLEELDEARENVRWGVGAGVRVLQERGCRALAVDGGGAPDAAAEAAHLAAWR
FEEFKACGDRHPATEVQLYSVAGAGAEAGAGAGAGAEAWARGCTLGAAQNWARYLSDMPA
NKMTPIDFAQTVLDVLCPLGVRVTGRDRDWIQAQRMEAFLAVARGSCEAPVMLECEYRGA
GDQPPVLIAANGLTFDSGGLCLKPARGLREGGGAGAAAAAVTVAAIKALAELKVPVNINA
VIPVCENMVSGQCMKVGDVVRTLNGLSVLIEDTDLEGRLVLADALVYGQAAYRPALVLDV
ATLAGRRSTLFCRVSHGVERDRPSGTGLAANFKSALNFRQAGGAGGSLCFAGDGAWRALA
AAGAHTGDRAIRFPLWAHYRTCLTDDPAVDLKNKGSSTAYPCIGAAFLRNFICNEWVHLD
ITGVSGAYGQACPSGGPGPGPGSGPGAEPYLCAGRAAGRPARTLATFLMRAANDPAPTDQ
KS*
>g15599.t2
MGFPKLFSSVKYICSRINHPKIVRLFSATVCEYDGTKTEEGKKESTTKTEAEGTRKGLVI
GVYESGNKFELTPAAEEINQKSGDKLCRYLNELSCELKLGKAFAITELVPEYGDVALASF
GPKDAGYNKLEELDEARENVRWGVGAGVRVLQERGCRALAVDGGGAPDAAAEAAHLAAWR
FEEFKACGDRHPATEVQLYSVAGAGAEAGAGAGAGAEAWARGCTLGAAQNWARYLSDMPA
NKMTPIDFAQTVLDVLCPLGVRVTGRDRDWIQAQRMEAFLAVARGSCEAPVMLECEYRGA
GDQPPVLIAANGLTFDSGGLCLKPARGLREGGGAGAAAAAVTVAAIKALAELKVPVNINA
VIPVCENMVSGQCMKVGDVVRTLNGLSVLIEDTDLEGRLVLADALVYGQAAYRPALVLDV
ATLAGRRSTLFCRADQIMNYVAVLLESLKEDERLVCWVQRAVGRRAARGAACASRGTAPG
ARWPPPGLTPGTAPYASRSGRTTGPASPVSGPCVYRARGGGRPVLAGDGAWRALAAAGAH
TGDRAIRFPLWAHYRTCLTDDPAVDLKNKGSSTAYPCIGAAFLRNFICNEWVHLDITGVS
GAYGQACPSGGPGPGPGSGPGAEPYLCAGRAAGRPARTLATFLMRAANDPAPTDQKS*
>g15600.t1
MMARKMKDTDSEEEIREAFRVFDKDGNGFISAAELRHVMTNLGEKLTDEEVDEMIREADI
DGDGQVNYEEFVTMMTSK*
>g15601.t1
MVVQMADQLTEEQIAEFKEAFSLFDKDGDGTITTKELGTVMRSLGQNPTEAELQDMINEV
DADECIRTIFLKSEDGL*
>g15602.t1
MRAAAPPGPPAAAPCAISHPAALLPPPAADHRPPTSARRPHLTRLWRRFSILDSSKPPSF
SSAGRPRLRHHRSHPPRPRPGLGDVDDPHCGKKRPSQ*
>g15603.t1
MRVTHLRRDGGKPAQSRRRYLVRLALRRAPRSRSRAPGCPGAWAPAAGGGGRRWAAAAER
ARERRRPSAPRGRSDALQVRGGQSARAAPRSTPPHPSRIKPTILCGSNLIPCRASRDMDL
DVRETHA*
>g15604.t1
MEQLRFEFTILPANDGKSNICCVTSITTKDEKKFAIPEELQSVGFHEELIETAVYNKVKN
SLKKRHQTRRVWITMTDKLREIYIDADGTRVDLIAVGLPGFVLEKINREAMNDIVCLFNE
VRKYEHLVNKNRNETYRKYENQRINITNEGRYPCKICVKLNKGVRYHSEAACWFRVREDD
KLNKRYIKHVNNSVIEAELNETEQKN*
>g15605.t1
MIKKYKLVQNEELKITQKQYLHEKNSKKMEKKIDEGENEGNKYENENKINFNEHIKEKEF
EIVSIDTIGGFGGSRSTKKYIHLLVDHFTRYAFIITSKTQGAHDFIKLLNKVAETEEIGM
LLTDQYPGINSKEFKKFLTDKQITIIFTAVNAPFSNGLNERLNQTIVNKIRCKINEDGEN
RAWTTIAHECVEKYNQTNHSVTGYAPCYLLYGTDVKVLPKELQQGGINSDWIGDKKTALN
NTLKSHYYNKMRYDRNRKQREFSVGDLVYIENGNKLNRKKLDELRIGPYKIIKKKSNTIY
EIDTGHRKTESNLFHITKLIPVQITEDENVQVSNGELE*
>g15606.t1
MSDTLVPNELLAFLQQKLDVMDEISAIQICSSNFSEQEIATAKVLLYTSLNRSDQMVSRR
RDGTKKSLQDIITLLKEVDPDEVPTFVARSPTVSNNINTVRGACSLDTSPASFASAVLSP
APSAVPAVCATRAPRTPALHDL*
>g15606.t2
MSDTLVPNELLAFLQQKLDVMDEISAIQICSSNFSEQEIATAKVLLYTSLNRSDQMVSRR
RDGTKKSLQDIITLLKEVDPDEVPTFVARSPTVSNNINTVRGACSLDTSPASFASAVLSP
APSAVPALRPEKATNRADDNDGFVTVQGRKRRQRTNKNSCGKAPVDPNIGLHAAKPNTPV
YISRLHYTTEAEDVVDFLRRKLKYTLRVQLLESRRNVNFKSFVVRVPSFLMHLVMEESF*
>g15607.t1
MTSRSKNAVRSYETEIEKSREESNWKKAVELALQLKARSPQHESLAHFLIGEGKLEAYLD
EWPPIKDNIERAQRELSEARGYLSLATDEAGKRAGVALDAYLLLGKLNYACGAYDDSLKN
YKLAELSTLTEKELPVRSLRIVAESYAIKGLCLEQSALPGSTSRYKAAEREAEMIRSFEV
SSELTLLYLQRAGAAGGAGAAGLAGGAGAVLEAALQRAPLLHIRAGRLHSAVDRYREMLM
AVECVWTQALRLTLARQLAELLLRGLTGQVYKPPAAVAVPAAGTLTRRREEHVSEGPWKP
KKYAAFNQFVPRNQYEEVVLLLLVGEAMAVRDAVLSQSAEFEAARAHSLRNAVAVADLLA
LAAARWGQLPLLLESLERAMKFSFGCAHVWRQRALATAAATRAPLSHAPPAPPPAPPHAP
PPTQGSASWAASVRALGVARKATPLAKDDAALRLVAATTCYRAGWIEEGIEFAEEALRIE
SERDGVLLARCHLYCGVGQQMRAQKTNSRIEKEAANEASLKQLLKAVQLDDNDHLAFYHL
ALQYMHLGMLNEAMEATRECLRARAECGGGLRLASALWACAAAGTRGARALAAARLARHH
YPALDWPLATLAALQLPWESPEVGVPPAPCPSARHHYPALDWPLATLAALQLPWESPEVG
VPPAPCPSARHHYPALDWPLATLAALQLPWESPEVGVPPAPCPSARHHYPALDWPLATLA
ALQLPWESPEVGVPPPPPCPSASHHYPALDWPLATLAALQLPWESPEAALATGKELLRLL
NSAEAEAEAEAENGYADLDALSDSQHDDTHSNRDAASLRAESAGAYRMERALSEGASSAS
GRARSPLGARRALAWLLLADLCLRLGRTSAAAGCVAEAAALTPFSHLVLYTRGLVHAAGA
EWDAARVCFQSALAIHPTHLDSMVQLGMYM*
>g15608.t1
MLSWSDICSGAGGACGAGGAGGGRARRRRRLRRRRARPAPPAPAPGAASVRTVYHKGRCG
WCVWGGWCGWRASAAAAASAAAAGSPSAASTSARRRQCPYRVSQGQVRVVRVGRVVRVEG
ERGGGGVCGGGGLAQRRQHQRQAPPVSVPCITRAGAGGACGAGGAGGGRARRRRRLRRRR
ARPAPPAPAPGAASVRTVYHKGRCGWCVWGGWCGWRASAAAAASAAAAGSPSAASTSARR
RQCPYRVSQGQVRVVRVGRVVRVEGERGGGGVCGGGGLAQRRQHQRQAPPVSVPCITRAG
AGGACGAGGAGGGRARRRRRLRRRRARPAPPAPAPGAASVRTVYHKGRCGWCVWGGWCGW
RASAAAAASAAAAGSPSAASTSARRRQCPYRVSQGQVRVVRVGRVVRVEGERGGGGVCGG
GGLAQRRQHQRQAPPVSVPCITRAGAGGACGAGGAGGGRARRRRRLRRRRARPAPPAPAP
GAASVRTVYHKGRCGWCVWGGWCGWRASAAAAASAAAAGSPSAASTSARRRQCPYRVSQG
QVRVVRVGRVVRVEGERGGGGVCGGGGLAQRRQHQRQAPPVSVPCITRAGAGGACGAGGA
GGGRARRRRRLRRRRARPAPPAPAPGAASVRTVYHKGRCGWCVWGGWCGWRASAAAAASA
AAAGSPSAASTSARRRQCPYRVSQGQVRVVRVGRVVRVEGERGGGGVCGGGGLAQRRQHQ
RQAPPVSVPCITRAGAGGACGAGGAGGGRARRRRRLRRRRARPAPPAPAPGAASVRTVYH
KGRCGWCVWGGWCGWRASAAAAASAAAAGSPSAASTSARRRQCPYRVSQGQVRVVRVGRV
VRVEGERGGGGVCGGGGLAQRRQHQRQAPPGVRAPRLQRARLPQRALRQSRPAQFVVRRA
WGRRRTPLV*
>g15609.t1
MSKRKDVQEASDVDLDGILLQLGEFGRYQIQNYCFILVPIIFSAVYNSQYIFNAADVGHR
CQVPQCEADPPVFATNGWGAWALPDGGGRCERLRPIGSDCSPASFHPEETERCDAWVYEH
NNTIVSAFDLACEDWKRTMVGTIHSAGLFIALPLTAYISDTFGRRVAFIATAVAPAFVGV
ARSFSTNYITYVSLELLESIVGAGVYSSGFILALEMVGLNRRVLGGNIISCTFAVGQAVV
ALVAWAVPYWRTLTRLIYAPSVLFIFYYFVIEESVRWLLSKGRKKEAGKIIFKAAETNKK
KLSPEIIKQLTEDPVPESKPVDLKETDEKKPSILMQVLKSRVIMSRLCICSFWWITVTFI
YYGLSINSVSLAGNSYVNYILTSLVEIPGYCISVITLDRFGRKSSIMTAFFVCGISLVCL
PFIPESILWLQTTLNLVGKLSISMSFSSIYIYTSELYPTTIRHSLMAVCSTAGRIGGVIA
PQTPLLMTYMAALPYLLFGVMAGAAGLLMLLTPETLHVRLPDTVRQAEAIAVAPRSRHRT
DIIVD*
>g15610.t1
MFVSRPIVSRLLQQTVRRYHAGEFKPPSMDELPVPSGSWQTQYNANQRRYNGALIFGVSF
LIATIFTAKASGLVYLNYSPPKSID*
>g15611.t1
MEWLKGLVGRDRGQHEVVQDDALETVQERRERWRSVYVIYFTMFQMSLGFSIVLTGVWPY
LDKLHPGSSKEALGLAVGVSPLGQLAASPLLGWWANRSGSARAPLLATLAMFVLASTLYA
QLHLTRPYAHHWMLVARALVGVSSANVAVARSYLSAATRESERTRAVAGVSLAQVLGFVV
GPALQAAAAPLGPGAPYDKPGSFTQLFRLDMFTAAGWINALLGTINFILFLPWFFKERKI
AAREVMLAHGKETEKEALDAIKPDYVSSWTLVAAFFVLLFNFVLLETLATSLTMDQFAWT
KKQALEYMGALMSVGAVVACVVFMLIGPLTKLFEERALLLWGGFLLTGLASIFCIPWGPG
PPPLALADAEEAAGGCPAHTQPWCATSRRINLTQFLVGYACVSVGYPLGVTLIQTIFSKV
LGPRPQGVWMGVLTGAGCLSRALGPVFVASVYSRFGPDATFGATAGLTLAALVALRLVYD
RLKPPPLPPAPREMRPLNTLDNVDA*
>g15612.t1
MTHNVLSDVENENKKSDSVEEINVNNNKLDTEKTLYNKIDRRIEDITKNDKIDSVNRFSD
TNTYLEGDQHRTNIDRPGSSVSRFNSVDKKAVEPGGALEAALAQLGHFGLYQRYTIFLLC
IPNILSAMYSLNYVFVADRVPFRCVVPECEGSYNVQFNNTLAQTLLPADSCQRYAPHSPH
QQSCDRQEFLNHTIACEEFVYETMETVFAEFDLACREWMRTLVGTVRNSALPLALVLTGY
ISDGWGRRTAFCIFTAFAGVMGIIKALSVNYQMYVSFEFFEALLGYGFNGAAYVMMVELA
RPSLRSAFACASGVAYGVGGVLFAFIASRVRYWRELLGVIHAPALLLPLYWLLLDESPRW
LHATQKTERAIGVIRKAARWNKVNVDEELITALKDDQIAKSEANENAWKSLITSRVLLIR
FALCSWCWVAAAFVYYGLTINSVALSGDKYVNFMLNMSMDIVASFLMVMALERFGRRRSI
FTAFLICGVACVIPYFVSHEGTGLGLYFLGKLSITFAFNSLYVFTAELFPTSARSSALSA
ASLIGRIGSVAAPQTPLLSIYVQTLLYGGCALLAAGAALGVPETRRAPLPQHVRQAEGIR
PEVAHTLDTASRC*
>g15613.t1
MEGEFVGGWGRWQARLAALLALPVMLTGLYGTNYVFLAAHTPHRCHVPECEDNSTLYETI
SEEAWSPTWQTFALPADSQCHRRPALEGSCSVETFDNSSIMPCDNFVYQHRSSIVSEFDL
GCQEWKRTLVGTIHNVGMLVSLPIMGYVSDRYGRRAALMASGVGAGFFGLCKSFVTSYPA
YLVTELLETICGASVYPAAFVLMIEWLGVEQRILASLLLGIPLAAGTATLALLDYLTGYW
RTWARFAYPPSFLLLFYPWLLPESVRWLVARGRIPKAIEVIKKAAKTNRVPIPDGTLDKM
LAKDQVTDKIEIVPEESLFTAFLKYGVLRRRLLVCFAWWSSAVFVFYGLAVRAHALAGSA
HGNYALLAAAELPALLLNTLLLDRAGRRPLLTAAFLLTAVTLIAIPLLPDPDSTLGTALF
LTGKVGATMALNALYVYTAELFPTRARQRLLAACSTCGRLGAILAPQTPLLAAYGKWVPA
TLLGALPLASAALTRLVPDTLGRRLPDSFADLAAAPTSVA*
>g15614.t1
MSATAPSKSVEKSAEDNGDNDRNIKKIDRRNADIDVDGVMCQLGQSGKFHMRVFVMMAFA
AVQVGMLHTTYIFLAADVPYR*
>g15615.t1
MAEKASHPIHTDDVMKELGQYRLFHVLNYVMAALSVFSAAVYATNYVFLAGDVDYRYYNI
FRHCKPIATLARPTS*
>g15616.t1
MKAVQKQPEIDTDELMRELGQYRLFHVLSYIMMALAVLSSNVYATNYVFLAGDVDYRCVV
SECESKNSTEFNPPWVEGARPDGSLERRCAHRVPLDPELPCTEDGFSDEVVFCDQWLYAA
NNTIVAEFGLACEEWKRTLVGTVHNIGMFVSLPILGYVSDRWGRKVALIVSCSMVGAIGT
LKAFSPSYIVYILIEFLETVAGASTYPAAYILTIELLGQDKRVVTSAFLSIMLVVGGLTY
ALLARTFQYWRTFILVAYPPSVLFLLYIFFLPESIRWLLSKGKKERAFKIVQRAARMNKI
TLSDETIKQFTKVEEKEKLVEETPQQQKSLWRQVLKSPIIMKRLAICSWWWITCTFVFYG
LAINSTTLAGDKYTNYMLVVSVEVIGVATNVLTLDRFGRKRSLLVAFIVCGVSCAGIAFV
PDHISWLETVLFLIGKIAITQAFNGIYMYTSELFPTYARHSLLGFCSMVGRIGSIVAPQT
PLLAIYVEWLPSVLFGSAALVAAALMLTTPETLNTRLPDTIEEAEQIANNRVQPTSPRDN
TVHTENATSRF*
>g15617.t1
MSRRENRVERGEYAPPPPSKCAKFLYYTWKLCSVVFSHFVMICLVVAYCILGAATFAKLE
AQHEREVKMNISQIRSNTTQSIWDMTCKVPYLNQTNWTSDVVDMLKDFENAILLEMKVRG
WDGNESTDHIQWTFTGALFYSIIVITTIGESEF*
>g15618.t1
MLFSACTGIAWLLCACAAMCASVAGERWRWPDAATAESVRIDTKVRFIDSPREHDSERKH
KQVQSDEVPFKEPSDTAGFYNRPRGEGRFPVRVEQDDPRAQYQQFPHQQGQNSQNNYNSD
GTLDSLQYCKCTSNPDCNPRKDYANACGANEYLCCYNAPSKQHNSEYFNEVDEDRPSLLP
GHSNIARPFPSPPGSNNRQFGPHNRRNNGPVLVGPQGPTGVIGPNQQVLIGPNDPNGQIG
PVDKPDVLIGPEGPTGIIGPANQDRLVGPGGPIDELRPSETAQRGVLVGPGGPTGIIGPA
GYRSQRQGVLVGPGGPSGIIGPQRGVLVGPGGPTGIIGPRGYQNGFRQGRNGILVGPGGP
TGIIGPGRGVLVGPGGPTGQIGPRNYFFDN*
>g15619.t1
MIAGYGHIAPKTQTGKVVTIFYAILGIPLMLLCLSNIGDVMASSFRFLYWRVCCYVCTRP
PKRTRHHHHHASTRRSVRAGSTRGSTRRPHKPLERAHSDTDCRYRDSGYSSGRVRRSRPP
AATLPPTHRTRSQPPAYRHQGARDYDLEDRSPVRYERYPREPYDDEEEDFPKISLPLQDL
PAALKDLEDHQMKSKNDIRSKSLPRPAKLKPEFGARRDFDDQRHYELDDGQEMFEMHDLH
DVDAEIARERRALDEKERKRKEKEDYSYRDRGYDPEDDDYDLESPRTRRPAYDRRYDRGR
SEYYERDIERDVEYGNERRRGRRARSAMCDYEGREWGQWGDWPEDDRREVEGRPRRLRRL
HTVDGGMRTPHRYSPSPDRDDWSEEMPPRRGRPQAWSSRYSDIYPAPVQSPKDEIKPVPI
WLCVFLVASYIVAGTFLFKRWEGWAYLDAAYFCFITLTTIGFGDFVPAQGQSGEAADAVH
SIALCSLYLLFGIALLAMSFNLVQEEVRANVAALATRLGIIKPRDNSEEY*
>g15620.t1
MASVDKAETGKKGVDLDDILEHEVGQFGRYQIITLALAALPVIFSAFAAGEYIFTTARIP
SRCLIPQCDGANPEFAPPWLLNAIPGNSLTDFEYCEKYPNSTVSTDATGVCPAAWFDTSR
TVECEQYVYEHSLTVVYDFDMACDEWRRSQIGSIRTIGTLLVLPITGYISDRWGRRVALT
LNAFNTAWIGLVRSFVNSYEWFLILEVLESTVGAGAFSSCYILVTELVGPKYRVIAGATI
STMFAVGQVLLGFIAWGVQPWRTLTQVLYAPQLLVVSYFWILSESVRWLMSKGRYEESEK
ILKKVAKSNKKELSEKSLQALRATAEAEKLREKPKEPWLVVLVFRSRIILSRCIVAPIWW
ITNTLVYYGMNINAVNLSGNGYLNYVAVAAIEIPGFWTAIMLLDRIGRKPVLIGGYWLCA
ACQFAFAFLPEGMDGLSLTFYLIGKYSIAIVMTSIYVYTAELFPTKYRHSLLAFASMVGR
LGSITAPLTPALALEVWESLPSVLFGSFALLSGALIFTTPETLGTKLPDTMEEAEQLKNN
RNTS*
>g15621.t1
MTIDKSAVSIDGGGKKKIHLDTILVEEIGQFGWYQLRTLALAIVMVIFGAWTSEFNFTTT
RISTRCLIPECEDYDNTVFEPPWILNAVPASGDSFDNCQRYANRSARADTCPAELFDRDT
KLPCEAFVYENTDTVVYDYNLACDEWRRSLIGSIRTVGTLFALPITGFVSDRWGRRTALS
LNAVNTAWLGATRYFADTYIGFLISQVAEAIFGAGGYSCAYILLMELVSPRWRVVIGSTL
NTFFAIGQITLSIIAWAVPNWRLLTLTLYIPQFVTISYFWLMSESIRWYMSKNRYEESEA
ILKKVAKTNRKQLSEHSLLALRHTAEEEKKKKALEKIERAKEPWLIVLVFRHKSILIRCL
ASSVWWITMTFIYYGLSINAVNMSGNRYLNYIAVSAVEIPGFWTAVLLMGKIGRKPVLIG
SFWVCAACQIVYIFLPEGLYEMSLLVYLIGKYSIAMVVSALYVYTTELYPTKYRHSLFAF
SSMIGRIGSIVAPLTPAFSAAIWEKLPFTMFAGFALLSGILVFTTPETLGTKLPDTMEEA
EHLQLTSETNS*
>g15622.t1
MTVGKTAAPIDGGGKKKINLDTILVEEIGQFGWYQFRTLGLAVVMVIFVAWASSEFNFTT
TRISTRCLIPECEDYDDTVFEPPWILNAVPASGDSFDNCQRFANRSLRADTCPAELFDRD
TILSCEAFVYENTNTVVYDYNLACDEWRRSLIGSIRTVGTLFALPITGFVSDRWGRRTAL
SINALNTAWMGATRYFADTYIGFLISEVAEATFGSGGFSCAYILLMELVGPRWRVAVGAT
MNTSFSIGQITMALIAWAVPNWRLLTLTLYIPQFITISYFWLISESVRWYMSKNRYEESE
AVLKKVAKVNRKQLSEHSVQALRETVEEEKKKKALEEIERTNEPWLIVLVFRHKSILMRC
LASPVWWISMTFIYYGMSINAVNMSGNRYLNYIAVCAVEIPGYWTAVLLLGKIGRKPVVM
GSFWVCAVCQIAYIFMPEGLYTISLLVYLIGKYSIAMVVSSLYVYTTELYPTKYRHSLFA
FSSMVGRIGSIVAPLTPAFGAAVWEKLPFAMFAGFALLSGILVSMMPETLGTKLPDTMEE
AENLQLTSKTTR*
>g15623.t1
MTMEKNSIQVENGGKRKIDLDTILVEEIGQFGRYQFRTLVLAVIMVIFAAWAASEFNFTT
TRISTRCLIPECEDYDDTVFEPPWIWNAIPASGDSFDNCQRFANRSIRADTCPAEIFDRN
TIVSCEAFVYENTDTVVYDYDLACDEWRRSLIGSIRTVGTLFALPITGFVSDRWGRRTAL
SINAVNTAWLGATRYFADTYIGFLISQVAEATFGSGGFTCAYILLMELVGPRWRVAAGAT
MNTFFSIGQITMALIAWAVPNWRLLTLTLYIPQFITISYFWLMSESIRWYMSKNRYEESE
ALLKKVAKVNRKQLSEHSLRALRKTAEEEKKKKALEEIEKAQEPWLIVLVFRHKPILMRC
LASPVWWITTTFIYYGMSINAVNMSGNRYLNYIAVSAAEIPGYWTAVLLMGNIGRKPVLI
GSFWVCAACQITYIFMPQDFYAISLLVYLIGKYSIAMVMTSVYVYTAELYPTKYRHSLFA
FSSMMGRIGSIVAPLTPAFGAAVWENLPFALFAGFALLSGILVFTTPETLGTKLPDTMEE
AENLQRTPRTT*
>g15624.t1
MVRFVILKLTFSKNYDTKVMNSWSWTTYPKEIQWPSSVVADRINSNGTAMGKKDSNIKMP
EEGRTGAEGQFNLDGILSELGSFGKYQLLLLLLLAFRDSFLAMCNFNYVFTATEVPFRCR
VPECEAFDDSFNASWTRYAFANDTPACHRRAATISPNYTLVLHNDTCTAIDFDVDRTVLC
DHVVYEDYNSIAAEFDLGCEPWKRTLIGTVHNLGLVFSYIISGIISDRYGRKVIIVGTPL
MVGAAGLLKSFAPNYCLLLILEFLETALGYGNASMVLSLETVSQKSRVVYSCISDILSSF
GCAFFGLIAWKVPYWRHMMRAIYAPLLVVVFYIFLVDEGVRWLLAHDRRAEAARVLNKVA
KINNITFSSNAQQMIDDIADGGKAVQNNTQTTSDSPHILSVLRSRTILVRMALIAAAFFS
CTFVYSGAIINSASISGNKYLNFSAMMLVSVPTRVITALTLTRFGRKAPICIAYCLCACF
FLASAFVPKSVWWAPLAFYLAGKMCSSYGIFSLHVVAMEVFPTTSRNSLTNVANTVGRLG
SVLAPQAPLLEKYMSGLPSAVFAVAALGTALLALLLPDTSRAVLPEHVADAERIDGPPPT
PPPPSPPPPPSPPPPVPPLGNNPPDKANQSS*
>g15625.t1
MSGDTKESEAGERPKVVDLDDVLVNELGQFGRFQLRNMLLVAMPIIMSAFTSEYIFSAAA
IPHRCQIPECGENSKRVEFEPEWLENAIPEMTSGFASCERFVPRGGNGTLAYCPANLFER
DVTVECDEFVYARDNSVVYDFDLGHQEWFRALAGTLNSVGSLLVLPVTGYVSDRFGRRVA
LVISVFNLALFGLLRAFSVNYPMYLALQLLQTTFGAGTFSSAYVFVAEVVGSKYRVVTSA
TATSMFATGQVILGSVAWLVQPWRYMIMILHIPCFLIISYYWLLPESVRWLLSKRKYTEA
RALLERIARTNRKEISEKSMEALLNPPSSPTSSTKSDGAGLIRSIIRSPVLLRRVCTTPI
WWITTTFVYYGLSINSTGLSDTMYLNYILTCAIEIPGFYTAVLVLNRIGRKATLFTGYFL
CAACNITFAFIPNDLTVLRLVIYLLGKFSISTVFTSLYLFTSELYPTEYRHSLLAFSSMI
GRVGSITAPLTPVLMEYWEGIPSMMFGGMGVLSGLLVLTQPETLGTKMPDTLAEAEAIGN
TK*
>g15626.t1
MSDSRKGSSAEIGEKSSEARKRSVFEKPLDLDDVLVNELGQFGWFQMRNILLVSIPIIMS
AFMSEYIFSAAAIPHRCQIWECGENGKDFEFEPEWILNAVPETSSGFASCERFIPRGGNG
TLAYCPANLFNQANTQECDGFVYARDNSVVYDFDLGCQDWLRALAGTLSSVGTLLVLPIT
GYVSDRFGRRVALIISVFNLALFGLIRAFSVNYGMYLALQLLQTTLGAGTFSSAYIFATE
LVGPRYRVVTSATCSSMFAVGQVILGGVAWVVQPWRYMIMTLHIPCFLIIAYYWLLTESV
RWLLSKKKFTEAKEVLEKVAKVNKTEISEKSMEALMNPPPPPVTNKTGPSLIRGILSSRV
LLRRVCTTPIWWITTTFVYYGLSINSTGLSDTMYLNYILTCAIEIPGFFTAVLILNRIGR
KATLSCGFFFSAACNIAFAFMPNELEVARLIVYLLGKFGISVVFTSLYLFTSELYPTEYR
HSLLAFSSMIGRVGSITAPLTPVLMEYWEGIPSMMFGGMGVLSGLLVLTQPETLGTNMPD
TLAEAEALGKKPKNTK*
>g15627.t1
MGRFQVWQCALALLPIALTAATNANFVFAAAATPYRCKVPECDSSNSSVSLPDWWPRNVS
DARCSRPRLLVSTPSRTECNETMFAADSVHCADWIYENHNSIVSELGLACQEWRRALVGT
VHNVGVMISMPIMGCISDRYGRRWAVIISSVGAVTGALKTLVQRDTAGDGYLVFLLAELI
EAALITGAYTTCFVLMIEVVGTDKRIICSAALGAAIVAGELYLALVTWCLPYWRHFLLLI
YCPAPIFLIYIFFLQDTMRWLIINEQNTRAAQLLQKIAKWNRLSLSDKMVEALRNGTLKP
DPDAETETEKFHPRMLFSSPILMKRLAVCSWWWFATAFVYYGLMVNSVSLSGGGGGGGGG
GGGGAASGTFALASLAALPGDVAALAALAALPRPVTLLAGYLLCGVCCVATGFVPEESHT
LSVALYLVGKASIAACFSAVYVYTSELLPTSARAALFGACSMCARLGSLLAPLTPLLGTV
SAGLPTLVFGACALAAAALAPLAPDTARRRLPDTLAQAQRVH*
>g15628.t1
MRALACVGRRVLGEGGEGAGGGGGGGGGGAGGAEGEARWARAALAAVAVAAKRGADRAVA
DRLAALPDAVKQAQRKTKCGILSFIPELEEMSAVCEAIFARGRRADLDRWYVSLVSGMVR
AIAGAEHGRTPRAVLQLENFHRLHAALSALRLPAVEGLRRDARQRYADALRAYVTQYFGR
PLDKLTQFFEGVSEAIATGVREDEVCYRAAFSKHELKRLLAMYPAHEVRKSLHRLYRTVE
KHLSEEGGLLQVVWRAMQEEFMAQHVALQARMAACYAGAGLALPLTTQDILDAFSDIARE
H*
>g15628.t2
MRALACVGRRVLGEGGEGAGGGGGGGGGGAGGAEGEARWARAALAAVAVAAKRGADRAVA
DRLAALPDAVKQAQRKTKCGILSFIPELEEMSAVCEAIFARGRRADLDRWYVSLVSGMVR
AIAGAEHGRTPRAVLQLENFHRLHAAPYVSLVSGMVRAIAGAEHGRTPRAVLQLENFHRL
HAAPCVECRVWGVCVCRYVSLVSGMVRAIAGAEHGRTPRAVLQLENFHRLHAAPCVECRV
WGVCVCRYVSLVSGMVRAIAGAEHGRTPRAVLQLENFHRLHAAPCVECRVWGVCVCRYVS
LVSGMVRAIAGAEHGRTPRAVLQLENFHRLHAAPYVSLVSGMVRAIAGAEHGRTPRAVLQ
LENFHRLHAALSALRLPAVEGLRRDARQRYADALRAYVTQYFGRPLDKLTQFFEGVSEAI
ATGVREDEVCYRAAFSKHELKRLLAMYPAHEVRKSLHRLYRTVEKHLSEEGGLLQVVWRA
MQEEFMAQHVALQARMAACYAGAGLALPLTTQDILDAFSDIAREH*
>g15629.t1
MEGSPFNRSGITRRSPPPTPTHQKADEGIEVTSTPEIQNWLSSIDQCLSEVCSIASEGKL
NSDQKLKINNLFRKVGHGTAQMAVQYQAAKQKVIVTHNALQTLTDERDLTDCLKDIKRSI
QESSTKQIVPTTSFAEMVKKGVTNVVHPRPVSSVAIYPNDISKTSEETKALVQKIISPEE
MKLKVRGVRKTRQGGVIISTETKDDLEKLKESIQRATPGLTVDDPQKRKPRIIIIGVSTA
MSENEVLKCIFEQNVADKMPSMSRETFITSVKLSHKSGKRNMESCNYIIEVPAVVRKALI
NQDRIFINWTSCPVKDLTLVTRCYKCHQYGHAAKSCKAVASTCGHCGEEGHSIQECQKKA
EAPKCATCLRFKKPSNHKTGDLECPAKAAEYRYINSVNYEGA*
>g15630.t1
MGVEEWSAAGGGEAETVWAGEVTGAGAGGGGRLRLSVEERREGGALVLSEGGARLRCWPL
HALRLRTDLPDCGVSVEAGGETLAWRCADESARAELTRAATSASGALGAGALGAAALGAL
LEDAEPEDADAERWVKRLAERLARLDALNVGGMLAAATEGGGARLAARLEAGSAAGAALS
ARLARLEGLARSAPATPHAPPAPPGPPGPPGPPGLPGPQAPRSGPAQADASARALLQELR
DIYDWLDPPPLRDLDSLSEISLATSEGRARALAAAEALRTALRAADAAGAAGAAGGAGGA
RMRLAAVRERIRRLTRARDALAAALTRHLNNALIHLANEAAGEGVPGAAGAGGAGGAGGA
GGAGGAAGEARPHAQLLPYAPFLRWLRAMDPRAHDGLLRVYVGTWARVHERELRAACEHA
RAALAQAPPDRADRLLDEVLTLVENMCNAEQDFCTQFFYLDVDNKSDSSDGEGGEGGGAV
AGDRRSGGGGGSGGEARRLMAELFPSLERDLVALVQHIERNDP*
>g15630.t2
MGVEEWSAAGGGEAETVWAGEVTGAGAGGGGRLRLSVEERREGGALVLSEGGARLRCWPL
HALRLRTDLPDCGVSVEAGGETLAWRCADESARAELTRAATSASGALGAGALGAAALGAL
LEDAEPEDADAERWVKRLAERLARLDALNVGGMLAAATEGGGARLAARLEAGSAAGAALS
ARLARLEGLARSAPATPHAPPAPPGPPGPPGPPGLPGPQAPRSGPAQADASARALLQELR
DIYDWLDPPPLRDLDSLSEISLATSEGRARALAAAEALRTALRAADAAGAAGAAGGAGGA
RMRLAAVRERIRRLTRARDALAAALTRHLNNALIHLANEAAGEGVPGAAGAGGAGGAGGA
GGAGGAAGEARPHAQLLPYAPFLRWLRAMDPRAHDGLLRVYVGTWARVHERELRAACEHA
RAALAQAPPDRADRLLDEVGRPPASSAALAQAPPDRADRLLDEVGRPPASSAALAQAPPD
RTDPPLDEVLTLVENMCNAEQDFCTQFFYLDVDNKSDSSDGEGGEGGGAVAGDRRSGGGG
GSGGEARRLMAELFPSLERDLVALVQHIERNDP*
>g15631.t1
MSKAVNKGGKGKSSEEIFAGFQQLRAEQRQLANKISELEMDLNEHKIVIETLKSVDQERK
CFRMVGGVLVERTVQEVLPDLESNRERLPHALKSLHEQMTRKGQEINEYIEKYDIRVQRT
AADAAPAASAPPAPAKSNVLVASG*
>g15632.t1
LDLAGAGSVGGAGGVRQPLATSTLDLAGAGSVGGAGGVRQPLATSTLDLAGAGSVGGAGG
VRQPLATSTLD*
>g15633.t1
LDLAGAGSVGGAGGVRQPLATSTLDLAGAGSVGGAGGVRQPLATSTLDLAGAGSVGGAGG
VRQPLATSTLDLAGAGSVGGAGGVRQPLATSTLDLAGAGSVGGAGGVRQPLATSTLDLAG
AGSVGGAGGVRQPLASSTLDLAGARSVGGAGGVRQLLATSTLDLAGAGSVGGAGGVRQPL
ATSTLD*
>g15634.t1
LDLRGAGGVRQPLATSTLDLRGAGGVRQPLATSTLNLAGAGSVGGAGGVRQPLATSTLDL
AGAGSVGGAGGVRQPLATSTLD*
>g15635.t1
MLRIMTVELYTQAGCRGWLERRGGSGARGLGATGAVRGCHLAPALSVAVTWHRRCPWLSP
GTGAVRGCHLAPALSVAVTWHRRCPWLSPGTGAVRGCHLAPAPATVLFL*
>g15636.t1
MAYCGKLISVFRSTVRSDAIIYQGGRSLRSGRRSYSDAANGATAAAAAGEAHAPLMDLHG
RRHDYLRISLTEKCNLRCQYCMPAEGVALSARGALLSRAELGRLARVFAALGVSKFRLTG
GEPTLRPDLPDLIQELRGLPGVRTVALTSNGVALARRLPALQRAGLSALNLSLDTLRPER
YERMARRKGLARVLASVDVALQLQLRPLKLNTVLVRGFNDDEICDFVEFTRDRDIDVRFI
EFMPFSGNSWAEDSMVGQREALAAVRRAHPRLQPLPPAACRTANLYRVPGFAGRVGFISS
MSLPFCSSCSRLRLTADGNLKVCLFGAAEVSLRDALRAGASDGDLQALVRAALRRKLPQH
AGECVGGGARGEGASDGDLQALVRAALRRKLPQHAGECVGGGARGEGASDGDLQALVRAA
LRRKLPQHAGECVGGGARGEGASDGDLQALVRAALRRKLPQHAGECVGGGARGEGASDGD
LQALVRAALRRKLPQHAGECVGGGARGEGASDGDLQALVRAALRRKLPQHAGECVGGGGG
GGGRAPPTATCRRSCGPHCAASCRSTPVSVWGAGRGGRAPPTATCRRSCGPHCAASCRST
PALVRAALRRKLPQHAGECVGGGARGEGASDGDLQALVRAALRRKLPQHAGECVGGGGGG
GGRAPPTATCRRSCGPHCAASCRSTPVSVWGAGRGGRAPPTATCRRSCGPHCAASCRSTP
RPSPRPRRLSDVACSTAPPHPVRPARPDRPARLVRHAARAYCTLASGVERSGDPPRRADT
PAAPAERAECAEPAEPAGLSHVDAEGEARMVDVGARRATPRVARAECRLLVSARLLRLLR
AGGGGGLPKGEPLGVARVAGTLAAKRTADLIPMCHPLPLDAVRVRVSLPAEGAGGAGGAG
GAGGARAAVLVWCEARAAARTGVEMEALTGAAVAALALYDMCKAVDKHMTVSELRVVHKE
GGRSAWAPEEGGEGGERHEVRAPDTSPLRPDETYAPTNFMHF*
>g15637.t1
MALFPAYAKDTSLENIVEDIDISSPPPPPKWDEAEESELLASDPDEDNASTVHEPQSSNR
CSTSLPDNTDFYMDNKWDCGNLRVSTLYYPGRPQYKCEGRALGAAREGRGGRGGRKGRKD
RARRYFAGASAGAGAGAGAGAGAGEDAGEERRAAATRRAAYRRMLADAPHDVHLWDQYID
FQECFEGVEGAAAAAEEAARAIPRSRRLRARLLDALRAALPARDLLHRLRDMIANGTLPA
LPAHPAHPAPACWTRCAPRCAPRCPPATCCTACGT*
>g15638.t1
MAAAAVSDHVPQAVQQVTGGKRGAQRGRGVRGERTASDHVPQAVQQVAGGQRGAQRVQQA
GAGCAGSAGGAGCEGSARSVPLAIMSRRRCSRSRAGSAARSASSRRARGGAAGRGRAARR
AARPAGGRGVRGERGGRGVRGEREERTVSDHVPQAVQQVAGGQRGAQRVQQAGAGCAGSA
GGAGCEGSAGSVPLAIMSRRRCSRSRAGSAARSASSRRARGARGARGARGARGARGAYR*
>g15639.t1
LILGLARAEEGGWAGAAEAARAAQADVRAAHWPRLLHAAAWPLRAAGLSERLVLLVELLV
HMNLAPASFPSPDPARAAAREDGLADAEDKLINSGLPLSTVWVRVERLRAAAHWRAAEEG
GAADGEREPRPHDVADLLLPVAAPDHVFRLAVHMLLLAKVPVLPGTEYAWRALGPAAEAD
GAEGLLQLLEAGAALPPAHPAHPAPAPARALLALLLDPPHYFTDDAGYLSWVEALWDVCC
ERTAGPRRTALLCWRLRLARALLLLADTQVCAPAEPPRVGSAARCSAGACGSRAPCCCWP
TRRCVPPRSPRGWGAPHAALLAPAARARPAAAGRHAGVCPRGAPEGGERRTLLCWRLRLA
RALLLLADTQVCAPAEPPRVGSAARCSAGACGSRAPCCCWPTRRCVPPRSPRGWGAPHAA
LLAPAARARPAAAGRHAGVCPRGAPEGGERRTLLCWRLRLARALLLLADTQVCAPAEPPR
VGSAARCSAGACGSRAPCCCWPTRRCVPPRSPRGWGAPHAALLAPAARARPAAAGRHAGV
CPRGAPEGGERRTLLCWRLRLARALLLLADTQVCAPAEPPRVGSAARCSAGACGSRAPCC
CWPTRRCVPPRSPRGWGAPHAALLAPASRARPAAAGRHAGVCPRGAPEGGERRTLLCWRL
RLARALLLLADTQVCAPAEPPRVGSAARCSAGACGCAPCCCWPTRRCVPPRSPRGWGAPH
AALLAPAARARPAAAGRHAEVKRIREGARAVLKRFAGSEPLPFAEFARVEWAAEGGAGGV
GGAGRAVRAASHALRAALSDPNVPHHHVLYVARYVLWGGAGGAGRAVRAASHALRAALSD
PNVPHHHVLYVARYVLWGGAGGAGRAVRAASHALRAALSDPNVPHHHVLYVARYVLWGGA
GGAGRAVRAASHALRAALSDPNVPHHHVLYVARYVLWGGAGGAGRAVRAASHALRAALSD
PNVPHHHVLYVARYVLWGGAGGAGRAVRAASHALRAALSDPNVPHHHVLYVARYVLWGGA
GGAGRAVRAASHALRAALSDPNVPHHHVLYVARVFREVSEEASGGSAPSEASAGALAAAV
LRRPLPLAPLAPPAPHLLHDARRLCEERCEALELEYSAAAAASDEDRDEDEDEEEDVCGV
WLPGAGEWAHARAALEHPARRALLLARLHALPLPHVSVARCPPPLLLARLHALPLPHVSV
ARCPPPPSCWRACTRCPCRTVARCPPPLLLARLHALPLPHVSVARCPLPPPAGAPARAAP
AARECRPLSPPLLLARLHALPLPHVSVARCPPPPAGAPARAAPAARECRPLSPPLLLARL
HALPLPHCRPLSPPPPAGAPARAAPAARECRPLSPPPLLLARLHALPLPHVSVARCPPPL
LLARLHALPLPHVSVARCPPPPPAGAPARAAPAARECRPLSPPPPPAGAPARAAPAAREC
RPLSPPLLLARLHALPLPHAEAGAQYYEASACALVAGAKGAGGAAAAARPLLRVFPRNAY
LALASAGAPLWRPGRPGGPGGPGGLQGGAVGGRRAGPALAAALPPLLRALQADWAPPEAE
AAVRALRRACACADASVLVWRARLEAEARAPAPRLPAALYAALLHHPHHKWLYVCGAAWC
GGEASALADVLLHRQLRLRALPDELAPPAPPAPPAPPH*
>g15640.t1
MKRTPTTTEEYIDLDQESDSAAFLIVVEHEDGKRCAASLVSLRTGLTTERCARGADGRRS
SPSSPSPPSPPSPPWALAAALVAARPPAPPAAAARRVVRLALARAAAGADPALRLAVLEL
EAPFGAAARMRPILMATARADCAATALCHAVRALPASPAALGTARRLRLRLRVVDVAPAP
AARCAARLPRWPLAAERSTCYAGDELCEGDRGGGVVCGGKLCGVVSESGGAAGAAGGAGA
AGAAGCGNAHSALSVAHWRRFLHCAHTLRLCGRGDCLTVCTESMLLDEIEEGEGRGATPT
STSGALPSSPQPSLSDTNTGAPHMLSRINESDITPKRQRPTPPPPTRTGHTGHTGHTGHT
GHTGHTGHTGHTGHTGHTGHIGHIGHTGHTGHTGHTGHTGHTGHTGHTGHTGHTGHTGHT
GHSAHANHTKHANYIELTGTIDLLDFDVILSSPRVHVFEPNRADFKVSFSTSY*
>g15641.t1
MSRTQRTPPNKFGCLAVSGSESETSSVANHEENIPQINAAQRTKRRRQSGEVTDTKIDNL
KQELMSMIENLTSNQNRRLDILEKHLIEVKTLNVSIQTTNQDIEKSVSFISNKITSLEHT
IDKLERNNKSMSENITNLEEKIEFLERNQIKTCIEIRNVPKFKQETKKETYEMLQYLAKT
INYDLNNSDIRDISRKLSKKENKTSGIQIEFSNTLIRDNFLSKAREFNKLHSDNKLNSVH
LGLQSGTVPIYIAEQLTSLSKRLFYNTRVFAKSNNYAFCWTSNGRVMLRKENDAPYIIIK
NETQLKELSLK*
>g15642.t1
MRMQLKAGEYGDNAADYEGEELTLSTGTSSDASPPSRSSTLLASPPSSPSRSPAPPHTAP
VGAVGAAGVAGAVATAVKYSTSERRKPLAPALRIAPPATQYLAKAAASVLLNMRLRMHLA
LFLLLLIYNKRTVH*
>g16263.t1
MDGWMDGWMDGWMDGWMDGWMDGWMDGWMDGWMDGWMDGWMDGWMDGWMDGWMDGWMDGW
MDGWMDGWMDGWMDGWMDGWMDGWMDGWMDGWMDGWMDGWMDGWMDGWMDGWMDGWMDGW
MDGWMDGWMDGWMDGWMDGWMDGWMDGWMDGWMDGWMDGWMDGWMDGWMDGWMDGWMDGW
MDGWMDGWMDGWMDGWMDGWMDGWMDGWMDGWMDGWMDGWMDGWMDGWMDGWMDGWMDGW
MDGWMDGWMDGWMDGWMDGWMDGWMDGWMDGWMDGWMDGWMDGWMDGWMDGWMDGWMDGW
MDGWMDGWMDGWMDGWMDGWMDGWMDGWMDGWMDGWMDGWMDGWMDGWMDGWMDGWMDGW
MDGWMDGWMDGWMDGWMDGWMDGWMDGWMDGWMDGWMDGWMDGWMDGWMDGWMDGWMDGW
MDGWMDGWMDGWMDGWMDGWMDGWMDGWMDGWMDGWMDGWMDGWMDGWMDGWMDGWMDGW
MDGWMDGWMDGWMDGWMDGWMDGWMDGWMDGWMDGWMDGWMDGWMDGWMDGWMDGWMDGW
MDGWMDGWMMDG*
>g16264.t1
MDGWMDGWMDGWMDGWMDGWMDGWMDGWMDGWMDGWMDGWMDGWMDGWMDGWMDGWMDGW
MDGWMDGWMDGWMDGWMDGWMDGWMDGWMDGWMDGWMDGWMDGWMDGWMDGWMDGWMDGW
MDGWMDGWMDGWMDGWMDGWMDGWMDGWMDGWMDGWMDGWMDGWMDGWMDGWMDGWMDGW
MDGWMDGWMDGWMDGWMDGWMDGWMDGWMDGWMDGWMDGWMDGWMDGWMDGWMDGWMDGW
MDGWMDGWMDGWMDGWMDGWMDGWMDGWMDGWMDGWMDGWMDGWMDGWMDGWMDGWMDGW
MDGWMDGWMDGWMDGWMDGWMDGWMDGWMDGWMDGWMDGWMDGWMDGWMDGWMDGWMDGW
MDGWMDGWMDGWMDGWMDGWMDGWMDGWMDGWMDGWMDGWMDGWMDGWMDGWMDGWMDGW
MDGWMDGWMDGWMDGWMDGWMDGWMDGWMDGWMDGWMDGWMDGWMDGWMDGWMDGWMDGW
MDGWMDGWMDGWMDGWMDGWMDGWMDGWMDGWMDGWMDGWMDGWMDGWMDGWMDGWMDGW
MDGWMDGWMDGWMDGWMDGWMDGWMDG*
>g16265.t1
MDGWMDGWMDGWMDGWMDGWMDGWMDGWMDGWMDGWMDGWMDGWMDGWMDGWMDGWMDGW
MDGWMDGWMDGWMDGWMDGWMDGWMDGWMDGWMDGWMDGWMDGWMDGWMDGWMDGWMDGW
MDGWMDGWMDGWMDGWMDGWMDGWMDGWMDGWMDGWMDGWMDGWMDGWMDGWMDGWMDGW
MDGWMDGWMDGWMDGWMDGWMDGWMDGWMDGWMDGWMDGWMDGWMDGWMDGWMDGWMDGW
MDGWMDGWMDGWMDGWMDGWMDGWMDGWMDGWMDGWMDGWMDGWMDGWMDGWMDGWMDGW
MDGWMDGWMDGWMDGWMDGWMDGWMDGWMDGWMDGWMDGWMDGWMDGWMDGWMDGWMDGW
MDGWMDGWMDGWMDGWMDGWMDGWMDGWMDGWMDGWMDGWMDGWMDGWMDGWMDGWMDGW
MDGWMDGWMDGWMDGWMDGWMDGWMDGWMDGWMDGWMDGWMDGWMDGWMDGWMDGWMDGW
MDGWMDGWMDGWMDGWMDGWMDGWMDGWMDGWMDGWMDGWMDGWMDGWMDGWMDGWMDGW
MDGWMDGWMDGWMDGWMDGWMDGWMDGWMDGWMDGWMDGWMDGWMDGWMDGWMDGWMDGW
MDGWMDGWMDGWMDGWMDGWMDGWMDGWMDGWMDGWMDGWMDGWMDGWMDGWMDGWMDGW
MDGWMDGWMDGWMDGWMDGWMDGWMDGWMDGWMDGWMDGWMDGWMDGWMDGWMDGWMDGW
MDGWMDGWMDGWMDGWMDGWMDGWMDGWMDGWMDGWMDGWMDGWMDGWMDGWMDGWMDGW
MDGWMDGWMDGWMDGWMDGWMDGWMDGWMDGWMDGWMDGWMDGWMDGWMDGWMDGWMDGW
MDGWMDGWMDGWMDGWMDGWMDGWMDGWMDGWMDGWMDGWMDGWMDGWMDGWMDGWMDGW
MDGWMDGWMDGWMDGWMDGWMDGWMDGWMDGWMDG*
>g16266.t1
MPLTGGTPDTAALARDTPHIPALTRHAAPLTRGTRQSSPPRADDIPVFDRNKVSLDFPGN
LFGPSVSLLIRTTKIIGDVIQNSAVRYQSFLRLFRPLFRGPFEIKGLDPPTTTTTTTTTT
TTTAAPPATDNEVRRRRHLP*
>g16267.t1
MQPPASRRSHLPASPRHSPPLPAAATEDGAGEENAREKRKLEGVTQAKFGIKNAVLGFVF
GKINSLIDSKTRLVETLDRQNIELNKQYGIEPPQNNGLASLTGVVGQVIGPKLQFLGPKL
QAVTGLFGGSSGGGGGSAGGSAGGGLGSILSLVTSLSGSSSGGGAGAGAGATVETIDSDE
EDDS*
>g16268.t1
MFTALLSHPSIWKAYYSNGPFTSLMADGHVVCRDRCGHGAACASRKVTVTVTVTVTVTVT
VTVTVTVTVT*
>g16269.t1
MICEPRMCGHETSRAARESPQVNVACVVKLVMNKVVEYGNIITEVRRGGGKTEAGTLPGC
DRHVARRAAGDACGRDERAALNEAGGGERRPRTRHTPPPPPTPHPPHPPHPATPPRDVSA
PESPFPRISMTLQHYLTACAIAAHYRLVIVN*
>g16270.t1
LGTPPPLGTPPALGTPPALGTPPALGTPPPLGTPPPLGTPPALGTPPALGTPPALGTPPA
LGTPPALGTARGCGDR*
>g16271.t1
MRRAVYLLAILAMAAAAPAPEPAPAPAPQPDPADDRPEIIEIIAPAASAQETLATLNLGA
PGSELSERNKRTIGILRQLFPTLTQIIEQKVQQITSMVLSTFGPVVLRAFLGNRNGGGGG
GGGGNTNGGSGTVELEDEDDDDDDENEDEATTTTTTTMAPERRKRALFFLPNAVADENQL
LSGAESQQAEVRVAFGDNQAAASEDQQAAAQTNSASIDEITLDDADDSEENRNKRFLSFG
GSGGSSGGGGSGNFLFDIVRRPAEAMARAAGSAFRLFAGTDSLNVGLTASHTATLDQNAQ
QLVAGSSSGSSSGDAAAEGEDAGAAKGDNLTEGVPGPITRLFIIANRGIANLIQDLILRI
AQTSERIVNFKARLITSII*
>g16271.t2
MRRAVYLLAILAMAAAAPAPEPAPAPAPQPDPADDRPEIIEIIAPAASAQETLATLNLGA
PGSELSERNKRTIGILRQLFPTLTQIIEQKVQQITSMVLSTFGPVVLRAFLGNRNGGGGG
GGGGNTNGGSGTVELEDEDDDDDDENEDEATTTTTTTMAPERRKRALFFLPNAVADENQL
LSGAESQQAEVRVAFGDNQAAASEDQQAAAQTNSASIDEITLDDADDSEENRNKRFLSFG
GSGGSSGGGGSGNFLFDIVRLVAGSSSGSSSGDAAAEGEDAGAAKGDNLTEGVPGPITRL
FIIANRGIANLIQDLILRIAQTSERIVNFKARLITSII*
>g16272.t1
MIRISSLRNFDALVGINRLFLIKSVCRVLATAAPPAPPAPPAPPAPPAPPPRRRPVPAAA
SRRKCYVGCVAKLVDSFLTNYS*
>g16273.t1
MPNATHANPEEENTRASPTSDVHTDKNKTYSLTCKKIRLATWNIGTLTGRSQELSRVLQN
RNINACCLQETKWKGSKSRDIGQGYQLIYHGTKNGENGVAVALDHQLKQRIINIERKSDR
LIAVKLAMDYQRPVNIISAYAPQIGCQESEKSSFWEDFDDLMNMIPPEETKYIGGDLNGH
VGATTSSFQNTHGRHGYGTLNKSGEDILDFGTRHNLSIVNTYFQKKPEHLITYKSGGKST
QIDYILVDRRLLKYCKDCKVIPGEALTTQHRILVSVFNLPKPINTKVDRTPKIKWRQLYS
EKGELLTCQIKAYLDRDMAKEYNNDADNMWINFEKKCTEEAANILGMSKGGLSNNKDPTW
WTNEVKLRVKEKRDLFKLWQRTQLEEDHIEYKHAKKIAKSKVAQSMAASKVNLYSRLEQA
RTDGEIFKIAKQRHRSTLDIKVNKYIRDKEGKLLTSNNEINARWCQYYEELLNEEYPSQP
LPSINAVAGPAEDIKASEVMLAVSKMKNHKATGPDGIPADLWKRLGATGVEWLTLLFNTI
VSSNKIPEIWRNSYLLPFYKTKGDVSDCGNYRGIKLTSHTLKIWERILHNRFLKHVAISE
NQYGFTTSRSTTDAIQTVRILMEKGRSNHEDLHLVFIDLEKAFDRVPRK*
>g16274.t1
MYDNVSTKVRSLAGISNPFKVKVGVHQGSALSPLLFNITMDYLTKDIQSPLPWCLLYADD
VVLIDKCAEQLQRTLELWWQALESNGLKISRSKTEYMRCHFSLTEQTASTSTTINIDGHA
VPKVSQFKYLGSVLSADANVDMDVTHRVNVAWQRWRALTGVLCDRRMPIRTKGKVYKTAV
RPAMVYGAECWAIKKAHEQKLHVNEMKMLRWAAGVTRIDKVRNEHIRGSYKVAPIAEKDK
MRGRGRPLATWWSTISKDLKQTQLNDETTQDRLTWRMRTRRADPK*
>g16275.t1
MALYEGIALIQEKQAVVLDLGTDYTKFGFTGEAAPRCIIRSEFWCRAARRVRRVHDYCTP
QELYDNLVHMLHLLYFRHVLVNPKERKVVVVESLFTPTLFRETLAKVLFTHYEVSGVMWA
DGARLCAATLAAPVVLVVSVGARDAEVVAVVHGCPVLRAMQAQPLGARALHDELARLLDA
EHGAPLHLPDHVLEDITVRACFVGSRERAERRQAGEAVPEARAVQYPRAGGAGGTGSGQG
GQGVQGGQLRVSGNARELSAEPLFARDNELASLPDMVLQCIMQCPIDARRALAENVLVTG
GAAALPGLKARLAQELRHAVTLPPYRDKVRVREFKFHTAPAHDNCCAWVGGALCGAADAG
ARALPRDVYLRERRLRDWPSLLHNTPPDHPHWALLQ*
>g16276.t1
LPSLLHNTPPDHPHWALLHRQWRPPAGRLPAGLALPAAQHAARPPALGAAAVGSRQWRPP
AGRLPAGLALPAAQHAARPPALGAAAVGSRQWRPPAGRLPAGLALPAAQHAARPPALGAA
AVGSRQWRPPAGRLPAGLALPAAQHAARPPALGAAAVGSRQWRPPAGRLPAGLALPAAQH
AARPPALGAAAVGSRQWRPPAGRLPAGLALPAAQHAARPPALGAAAVGSRQWRPPAGRLP
AGLALPAAQHAARPPALGAAAVGSRQWRPPAGRLPARLALCNTTRRPTTRTGRCCSRRRR
PPSGRLPARAAPARLALPATQHAARPPALGAAAVGSRQWRPPAGRLPARLALCYTTRRPT
TRTGRCCSRRRRPPAERLPARLALPAAQHAARPPALGAAAVGSRQWRPPAGRLPAGLALP
AAQHAARPPALGAAAVGSRQWRPPAGRLPARLALCYTTRRPTTRTGRCCSRQQAVAPSRG
TSACATGPLLHNTPPDHPHWALLQ*
>g16277.t1
MSETKTLAASIVKFLKQQLDNGSLSADARESVEVAAQCVETAFELTPEELARGLDLALLA
RQKAAPANRAEAEKLKNEGNELMKADKFREALEKYTRAIAIDPTNSVYFCNRAAAHFKLN
EHEAAVADCTAALELQPSYGKAHGRLGIALTALDRHAEARAAFARAAALEPDNDSYRQNL
RLAEERLAQRGDRPALDFGGLLANPTLLNMATSMLADPNMQNLISGLMASGGVPAEGGTV
GVGGPGGPGGLGGAADAGGMTALLQAGQQLAQQMQATNPELVDQLRRRINPQPAPDNSQP
PPAPPQQ*
>g16278.t1
MNVVAISRLSMTFWDKYKYFMSDWVNEIHLFHYQHKSEYSQKTYILVHKMCHLLTTVTIT
QLTIGVTTFNLVPMYHNFASGAYKEDKPEGYKYEHSVYYALPFDYQTNFNGYLVLLTFNW
YISAICSGCLCIYDLLVSLIVFHVWGHMRILVYTLEHFPVPQDNGPGKMFTPEEIEKADM
QLREIIAYHREIMKFTKRLMDVFGPELLVYQAFHQIGGCVLLLEISQLDLNAVVRFGTLA
FYVHQQLVQISVIFELLGSMNEQMPDAVYSVPWECMDNRRRRVVYLFLMKVQRQVNLRAV
GMLQIGVKTMATILKTSISYFMLLRTLASK*
>g16278.t2
MWSSDGDEIGVSRPNDIKYMKLLRTSLTVLHSYPHKEIKDPEPNFDFLGRLYIYGLKVCL
LVPGFLYLRNNITTLSFFEFGHTFITVFMNVVAISRLSMTFWDKYKYFMSDWVNEIHLFH
YQHKSEYSQKTYILVHKMCHLLTTVTITQLTIGVTTFNLVPMYHNFASGAYKEDKPEGYK
YEHSVYYALPFDYQTNFNGYLVLLTFNWYISAICSGCLCIYDLLVSLIVFHVWGHMRILV
YTLEHFPVPQDNGPGKMFTPEEIEKADMQLREIIAYHREIMKFTKRLMDVFGPELLVYQA
FHQIGGCVLLLEISQLDLNAVVRFGTLAFYVHQQLVQISVIFELLGSMNEQMPDAVYSVP
WECMDNRRRRVVYLFLMKVQRQVNLRAVGMLQIGVKTMATILKTSISYFMLLRTLASK*
>g16279.t1
MIFWDKYKYFMADWVNEIHLFHYQDKSEYSRKTYIFVHKMCHFLTTVTITQLTIGVTTFN
LVPLYHNFASGAFKQDKPEGYKYEHAVYFELPFNYSTNIHGYLVFFTFNWLISAICSGCL
CIYDLLVSLIVFHVWGHMRILVYTLEHFPGPQDNGPGKMFTPEEMNIVDKQLMEVIAYHR
EIMTFTKRLMDVFGPELLVYQAFHQIGGCVLLLEISQLDLNAFVRFGTLAFYIHQQLVQI
SIIFELLGSMNDKMPAAVYSVPWECMDNRRQRVVYLFLIKVQRQVNLRAVGMLQIGVKTM
ATILKTSISYFMLLRTLASK*
>g16279.t2
MKLLRRSLAFLHSWPHKEIKDPVPNFALLGRLYVYGLEAGFLLPGLLYLRNHIATLSFFE
FGHTFITVLMNIVAVSRLSMIFWDKYKYFMADWVNEIHLFHYQDKSEYSRKTYIFVHKMC
HFLTTVTITQLTIGVTTFNLVPLYHNFASGAFKQDKPEGYKYEHAVYFELPFNYSTNIHG
YLVFFTFNWLISAICSGCLCIYDLLVSLIVFHVWGHMRILVYTLEHFPGPQDNGPGKMFT
PEEMNIVDKQLMEVIAYHREIMTFTKRLMDVFGPELLVYQAFHQIGGCVLLLEISQLDLN
AFVRFGTLAFYIHQQLVQISIIFELLGSMNDKMPAAVYSVPWECMDNRRQRVVYLFLIKV
QRQVNLRAVGMLQIGVKTMATILKTSISYFMLLRTLASK*
>g16280.t1
MCHFMTTVTVTQLSIGIMSFNLVPLYHNFASGAFKQDKPEGYKYEHAVYLELPFNYLTNF
NGYLVLFTFNWYISAICSGCMCIYDLLVSLIVFHVWGHMRILVYTLEHFPGPQDNGPGKM
FTPEEMKMVDKQLREVIAYHREIMTFTARLMDVFGPELLVYQAFHQIGGCVLLLEISQMD
LNAFVRFGALAFYVHQQLVQISVIFELLGSMNDKMPDAVYSVPWECMDNRRQRVVYLFLI
KVQRQVNLRAVGMLQIGVKTMATILKTSISYFMLLRTLATK*
>g16281.t1
MNTVAIARVCMLFMKDYENVMAEFVHRFHLFHHKNRSEYAKQMHTTVHRMCTFFSCFMFF
ELWLGDIPFHLIPLYENISNGVFKEDKPDNLTYKQSVYYALPFDYERNFKGYLVVFFFNL
YISVICCTCFSVFDLLMALLVFHMWGHMKILIYNLEHLPQPKDKGMAEIYSPDEMKSINF
LLRDLINHHIQIIKLPVAFSEVPWHCMDVSTRRAVAVFLLQAQAPPTLKALGIVPIGVKT
MATIIKTSLSYFIMLRTLATTE*
>g16281.t2
MWSSDANEIGITKPQDLKYMKLLRFWLHIIRAWPFKAIGEVEPKRQFAGKCYIFFMVTVC
LLPGILYLRENISKVSFFELGNTYITVFMNTVAIARVCMLFMKDYENVMAEFVHRFHLFH
HKNRSEYAKQMHTTVHRMCTFFSCFMFFELWLGDIPFHLIPLYENISNGVFKEDKPDNLT
YKQSVYYALPFDYERNFKGYLVVFFFNLYISVICCTCFSVFDLLMALLVFHMWGHMKILI
YNLEHLPQPKDKGMAEIYSPDEMKSINFLLRDLINHHIQIIKLPVAFSEVPWHCMDVSTR
RAVAVFLLQAQAPPTLKALGIVPIGVKTMATIIKTSLSYFIMLRTLATTE*
>g16282.t1
MTFWDKYKYFMADWVNEIHLFHYQDKSEYSKKTYLLVHKMCHFLTTVTITQMTIGITTFN
LLPMYHNFASGAYKEDKPEDYKYEHAVYYATGFDYQTNFNGYLVVFTFNWYISSVSSGCL
CIYDLLVSLIVFHVWGHMRILVYTLEHIPGPQDNGPGKMFTPEEMNIVDKQLMEVIAYHR
EIMTFTARLMDVFGPELLVYQAFHQIGGCVLLLEISQLDVNALVRFGTLGFYVHQQLLQI
SIIFELLGSMNDQMPDAVYSVPWECMDNRRRRVIYLFLIKVQRQVDLRVVGMLQIGVKTM
ATILKTSLSYFMLLRTLATK*
>g16282.t2
MVWWWSDLTDLEGVERPNDIKYMKLLRTSLAVLQSWPHREINDPVSIYPLLSRLLMYGTE
LVCFIPGLLYLRNNITTLSFFDFGHTVITVLVNFIAISRLTMTFWDKYKYFMADWVNEIH
LFHYQDKSEYSKKTYLLVHKMCHFLTTVTITQMTIGITTFNLLPMYHNFASGAYKEDKPE
DYKYEHAVYYATGFDYQTNFNGYLVVFTFNWYISSVSSGCLCIYDLLVSLIVFHVWGHMR
ILVYTLEHIPGPQDNGPGKMFTPEEMNIVDKQLMEVIAYHREIMTFTARLMDVFGPELLV
YQAFHQIGGCVLLLEISQLDVNALVRFGTLGFYVHQQLLQISIIFELLGSMNDQMPDAVY
SVPWECMDNRRRRVIYLFLIKVQRQVDLRVVGMLQIGVKTMATILKTSLSYFMLLRTLAT
K*
>g16283.t1
MCHFMTTVTVTQLSIGIMSFNLVPLYHNFASGAFKQDKPEGYKYEHAVYFELPFNYLTNF
NGYLVLFTFNWYASAICSGCMCIYDLLVSLIVFHVWGHMRILVYTLEHFPGPQDNGPGKM
FTPEEMKMVDKQLREVIAYHREIMTFTARLMDVFGPELLVYQAFHQIGGCVLLLEISQMD
LNAFVRFGALAFYVHQQLVQISVIFELLGSMNDKMPDAVYSVPWECMDNRRQRVVYLFLI
KVQRQVNLRAVGMLQIGVKTMATVTSLIVIYVIK*
>g16284.t1
MNSRFSNPERLETSSCMLQDQFQARVCMLFMKDYENVMAEFVHRFHLFHHKNRSEYAKQM
HTTVHRMCTFFSCFMFFELWLGDIPFHLIPLYENISNGVFKEDKPDNLTYKHSVYYALPF
DYERNFKGYLVVFFFNLYISVICCTCFSVFDLLMALLVFHMWGHMKILIYNLEHLPQPKD
KGMAEIYSPDEMKSINFLLRDLINHHIQIIKFMRSFMGVFGPQLLLYYTFHHVCECVLLL
ECSQLNVDALVRYGPLTVIFVQQLVQISVVFELLGSLTDRLPVAFSEVPWHCMDVSTRRV
VAVFLLQAQAPPTLKALGIVPIGVKTMATIIKTSLSYFIMLRTLATTE*
>g16285.t1
MCHFLTTVTVTQLSIGIMSFNLVPLYHNFASGAFKQDKPEGYKYEHAVYFELPFNYLTNF
NGYLVLFTFNWYASAICSGCMCIYDLLVSLIVFHVWGHMRILVYTLEHFPGPQDNGPGKM
FTPEEMKMVDKQLREVIAYHREIMTFTARLMDVFGPELLVYQAFHQIGGCVLLLEISQMD
LNAFVRFGALAFYVHQQLVQISVIFELLGSMNDKMPDAVYSVPWECMDNRRQRVVYLFLI
KVQRQVNLRAVGMLQIGVKTMATVTSLIVIYVIK*
>g16286.t1
MLRAQFSGSLVRVFMLFMKDYENVMAEFVHRFHLFHHKNRSEYAKQMHTTVHRMCTFFSC
FMFFELWLGDIPFHLIPLYENISNGVFKEDKPDNLTYKQSVYYALPFDYERNFKGYLVVF
FFNWYISVICCTCFSVFDLLMALLVFHMWGHMKILIYNLEHLPQPKDKGMAEIYSPDEMK
SINFLLRDLIKHHVQIIKFMRSFLGVFGPQLLLYYTFHQVCECVLLLECSQLNVDALVRY
GPLTVILVQQLVQISVVFELLGSLTDRLPVAFSEVPWHCMDVSTRRVVAVFLLQAQAPPT
LKALGIVPIGVKTMATIIKTSLSYFIMLRTLATTE*
>g16286.t2
MNSRFSNPERLEISSCMLQVRVFMLFMKDYENVMAEFVHRFHLFHHKNRSEYAKQMHTTV
HRMCTFFSCFMFFELWLGDIPFHLIPLYENISNGVFKEDKPDNLTYKQSVYYALPFDYER
NFKGYLVVFFFNWYISVICCTCFSVFDLLMALLVFHMWGHMKILIYNLEHLPQPKDKGMA
EIYSPDEMKSINFLLRDLIKHHVQIIKFMRSFLGVFGPQLLLYYTFHQVCECVLLLECSQ
LNVDALVRYGPLTVILVQQLVQISVVFELLGSLTDRLPVAFSEVPWHCMDVSTRRVVAVF
LLQAQAPPTLKALGIVPIGVKTMATIIKTSLSYFIMLRTLATTE*
>g16287.t1
MCHFLTTVTITQLTIGVTTFNLVPLYHNFASGAFKQDKPEGYKYEHAVYFELPFNYSTNI
HGYLVFFTFNWLISAICSGCLCIYDLLVSLIVFHVWGHMRILVYTLEHFPGPQDNGPGKM
FTPEEMNIVDKQLMEVIAYHREIMTFTKRLMDVFGPELLVYQAFHQIGVCVLLLEISQLD
LNAFVRFGTLAFYIHQQLVQISIIFELLGSMNDKMPAAVYSVPWECMDNRRQRVVYLFLI
KVQRQVNLRAVGMLQIGVKTMATILKTSISYFMLLRTLASK*
>g16288.t1
MIFWDKYKYFIADWVNEIHLFHYQHKSEYSQKTYILVHKMCHFMTTVTVTQLSIGIMSFN
LVPLYHNFASGAFKQDKPEGYKYEHAVYFELPFNYLTNFNGYLVLFTFNWYASAICSGCM
CIYDLLVSLIVFHVWGHMRILVYTLEHFPGPQDNGPGKMFTPEEMKMVDKQLREVIAYHR
EIMTFTARLMDVFGPELLVYQAFHQIGGCVLLLEISQMDLNAFVRFGALAFYVHQQLVQI
SVIFELLGSMNDKMPDAVYSVPWECMDNRRQRVVYLFLIKVQRQVNLRAVGMLQIGVKTM
ATILKTSISYFMLLRTLATK*
>g16289.t1
MKLLRFWLHIIRAWPFKAIGEVEPKRQFAGKCYIFFMVTVCLLPGILYLRENISKVSFFE
LGNTYITVFMNTVSIARLCMLFMKDYENVMAEFVHRFHLFHHKNRSEYAKQMHTTVHRMC
TFFSCFMFFELWLGDIPFHLIPLYENISNGVFKEDKPDNLTYKHSVYYALPFDYERNFKG
YLVVFFFNLYISVICCTCFSVFDLLMALLVFHMWGHMKILIYNLEHLPQPKDKGMAEIYS
PDEMKSINFLLRDLINHHIQIIKFMRSFMGVFGPQLLLYYTFHHVCECVLLLECSQLNVD
ALVRYGPLTVIFVQQLVQISVVFELLGSLTDRLPVAFSEVPWHCMDVSTRRVVAVFLLQA
QAPPTLKALGIVPIGVKTMATIIKTSLSYFIMLRTLATTE*
>g16290.t1
MTFWDKYKYFMADWVNEIHLFHYQDKSEYSKKTYLLVHNMCHFLTTVTITQMTIGITTFN
LLPMYHNFASGAYKEDKPEDYKYEHAVYYATGFDYQTNFNGYLVVFTFNWYISSVSSGCL
CIYDLLVSLIVFHVWGHMRILVYTLEHIPGPQDNGPGKMFTPEEMKNVDKQLREVIAYHR
EIMTFTARLMDVFGPELLVYQAFHQIGGCVLLLEISQLDVNALVRFGTLGFYVHQQLLQI
SIIFELLGSMNDQMPDAVYSVPWECMDNRRRRVIYLFLIKVQRQVDLRAVGMLQIGVKTM
ATILKTSLSYFMLLRTLATK*
>g16290.t2
MIWWWSDLTDLEGVERPNDIKYMKLLRTSLAVLQSWPHREINDLVSIYPLLSRLLMYGTE
LVCFIPGLLYLRNNITTLSFFDFGHTVITVLVNFIAISRLTMTFWDKYKYFMADWVNEIH
LFHYQDKSEYSKKTYLLVHNMCHFLTTVTITQMTIGITTFNLLPMYHNFASGAYKEDKPE
DYKYEHAVYYATGFDYQTNFNGYLVVFTFNWYISSVSSGCLCIYDLLVSLIVFHVWGHMR
ILVYTLEHIPGPQDNGPGKMFTPEEMKNVDKQLREVIAYHREIMTFTARLMDVFGPELLV
YQAFHQIGGCVLLLEISQLDVNALVRFGTLGFYVHQQLLQISIIFELLGSMNDQMPDAVY
SVPWECMDNRRRRVIYLFLIKVQRQVDLRAVGMLQIGVKTMATILKTSLSYFMLLRTLAT
K*
>g16291.t1
MTEQVVRDGGAFEGVEDQVSPFGYGRGEGVDAGHGDPEWICSKEKPRYDQIFQSLNPVDG
KVTGAAAKTEMVKSKLPNTVLGKIWKLSDIDKDGLLDDDEFALAMHLIRVKTDGHDLPAD
LPPHLVPPSKRN*
>g16292.t1
MFSWLKKEGEKSESIENVVEGLKRIYRTKLLPLELHYQFHDFHSPQLEEPDFDAKPMILL
VGQYSTGKTTFIKYLLERDFPGIRIGPEPTTDRFIAVMFDEKEGVIPGNALVVDPKKQFR
PLSKFGNAFLNRFQCSTVQSPVLKGISIVDTPGILSGEKQRVDRGYDFTGVLEWFAERVD
RIILLFDAHKLDISDEFRRSIEALRGHDDKIRIVLNKADMIDHQQLMRVYGALMWSLGKV
LQTPEVARVYIGSFWDQPLRYDVNRRLFEDEEQDLFRDMQSLPRNAALRKLNDLIKRARL
AKVHAYIVSELRKEMPSMFGKDGKKKDLIKNLAQVYDRIQREQQISPGDFPDIKKMQETL
ANHDFTKFHPLKPKLLEVVDNMLASDISRLMSMIPQEEANIVSEPLIQGKCLLYCVKIKF
STLLNDM*
>g16293.t1
MTIFHDEIEIEDFEYDEDDEMYYYPCPCGDRFQISKEELMAGEEVATCPSCSLVVKVIYD
LEKFKAEAEEVHNEDGEKEAVKA*
>g16294.t1
MSKWQSERSIHEMLKDTPPLRESSDSITSGTEAKFPTSRSMPFPPAYAPPDVSQNGAAGT
STLLRAGSTKLESIRSWGVSTYKCTKQLLYEKLGKSSRTVDTELEAQIEMLRETQRKYSG
VLRLATALTAQLAAAAGTQRALGEAFAELAQKSPELQNQFLYNADTQRSLTRNGETLLAA
LHFFNNSLNTLTNKTIEDTLLTIRQYEGARVEYDAYRGELEASGGNPPELLLANIEKHRR
HYERLRDDSAVKLKLLHENRVKVMNKQLLLFHNAVSAYFSGNNVALEAAVRHFSVPGALP
PAPTPVGPPGPPALGALGTPGALPTPPPLSPPPLAAGAGPRTA*
>g16295.t1
MLYLALGKGDWARLDTLGRLSDVLMLCNYVFDPMVYVLRVSPSAFWHSIGHCFKRNHRTS
TESMKTSCCPPETTVLSDSSAAEMRPLRPPPYSTLTPNVPPAHTHLAPLTSLNETHHTPY
PTL*
>g16296.t1
MQMRNDDGGDDDGGDDDGDDDDGGGDDGGDDGGDDGGDDGGDDDGGDDDGDDDDGGGDDG
GDDGGDDGGDDDGGDDDGDDDDGGGDDGGDDGGDDGGDDDGGDDDGGDDSGGDDVDRGGN
DDHGDDGGDDGDDDGGDDGGGENDEGDDDGGDDDRGDDDGDDDDGGDDDGGDDDGDDDDG
GDDDGGDDVDRGGNDDHGDDGGDDGGGDDGGDDDVGDDDGGDDDGGDDGGGDDVDRGGND
DHGDDGGDDGGGDDGGDDDVGDDDGGDDDGGDDGGGDDVDRGGNDDHGDDGGDYGGGDDG
GENDEGDDVGDDDVGDDDGGDDDGGDYDGGDDGGGDDD*
>g16297.t1
MDKSKNKQITYVLIRWSLLVGWLLAAVLTCTPVFGLGLYYDADKGECLRYRQAVTPLDFG
YAVFYVIFGTLLCAILVYCNLAVISALYAFTRPRAGDQPVVRRVSKSSCRQRQRSVKEGN
DMQHTAEEVAFSRLMAILSLLFIACWMPQMVSFFLYP*
>g16298.t1
MDASNKTFALAYYENSTEHNVPLRKPGPHVFGIVIQVVYVIGIIMNAAAIVAVRKGKRRV
RNRKHLLLLTSLAANDLVALVGMLCAMLVSEHVPWVKGTRVFCAARVMLRVFGIGSGCIA
VTMALERYLALTRPFLYQKVR*
>g16299.t1
MWSEAAMFLLEFVAALCAVAVCGPCLLACARRVMLGDELLQRKGLVHEAEVLGCDEPACP
YYKKNVKYLIVPATKRRYGSPTRHCS*
>g16300.t1
MRSKIVIGLAVVCCCVAIWAFHHLYQELFDSYEQYTTLNDSEYSWFFRLMLNLMGYSTVL
LPGFLLYKYLYKTHYFDKITSHTWLSRALYACYGEHNERLPDAVKPAKLDDASSESLELA
FCFTGLMGAYLVWGLLQEKIMTQSYVLGDGSALRFTDSQFLVFINRLSACLVALARLACA
GQLAVPAPLYKFSYCALTNIVSAWCQYEALKYVGFPTQVLSKSCKVIPVMLMGKLISHNK
YEVYEYVTALLISVGMVMFMFGSHEEYSGSVWSGASGACLLALYMACDSFTSTWQHALFA
AHPLRPTHMMCAVSLASTLLTAAALRPAADHRALLQVPPPPPPPPSASTRPATASPPPGS
TRSSPRTRSAPRT*
>g16301.t1
MCVGRSGCAAKSACCQVEVKLSQAGWRRRAVGAVGAVPAAGRGGRRRGGARRRPGGGGGR
WGRYLQQGAVVGGGAERGGGEQGGGEGDGAHHVRGAERVRGEERVLPGGGEAVAGRVEAE
GGGGGGGGTCSRARWSAAGRSAAAVSRVEARETAHIMCVGRSGCAAKSACCQVEVKLSQA
GWRRRAVGAVPAAGRGGRRRGGARRRPGGGGGRWGRWGRYLQQGAVVGGGAERGGGEQGG
GEGDGAHHVRGAERVRGEERVLPGGGEAVAGRVEAEGGGGGGGGTCSRARWSAAGRSAAA
VSRVEARETAHIMCVGRSGCAAKSACCQVEVKLSQAGWRRRAVGGGTCSRARWSAAGRSA
AAVSRVEARETAHIMCVGRSGCAAKSACCQVEVKLSQAGWRRRAVGAVGRYLQQGAVVGG
GAERGGGEQGGGEGDGAHHVRGAERVRGEERVLPGGGEAVAGRVEAEGGGGGTCSRARWS
AAGRSAAAVSRVEARETAHIMCVGRSGCAAKSACCQVEVKLSQAGWRRRAVGAVPAAGRG
GRRRGGARRRPGGGGGRWGRYLQQGAVVGGGAERGGGEQGGGEGDGAHHVRGAERVRGEE
RVLPGGGEAVAGRVEAEGGGGGGGGTCSRARWSAAGRSAAAVSRVEARETAHIMPGGGGG
RWGRYLQQGAVVGGGAERGGGEQGGGEGDGAHHVRGAERVRGEERVLPGGGEAVAGRVEA
EGGGGGGGGTCSRARWSAAGRSAAAVSRVEARETAHIMCVGRSGCAAKSACCQVEVKLSQ
AGWRRRAVGAVPAAGRGGRRRGGARRR*
>g16301.t2
MCVGRSGCAAKSACCQVEVKLSQAGWRRRAVGAVGAVPAAGRGGRRRGGARRRPGGGGGR
WGRWGRYLQQGAVVGGGAERGGGEQGGGEGDGAHHVRGAERVRGEERVLPGGGEAVAGRV
EAEGGGGGGGGTCSRARWSAAGRSAAAVSRVEARETAHIMCVGRSGCAAKSACCQVEVKL
SQAGWRRRAVGAVGAVPAAGRGGRRRGGARRRPGGGGGRWGRWGRYLQQGAVVGGGAERG
GGEQGGGEGDGAHHVRGAERVRGEERVLPGGGEAVAGRVEAEGGGGGTCSRARWSAAGRS
AAAVSRVEARETAHIMCVGRSGCAAKSACCQVEVKLSQAGWRRRAVGAVGAVGAVPAAGR
GGRRRGGARRRPGGGGGRWGRWGRYLQQGAVVGGGAERGGGEQGGGEGDGAHHVRGAERV
RGEERVLPGGGEAVAGRVEAEGGGGGGGGTCSRARWSAAGRSAAAVSRVEARETAHIMCV
GRSGVRGEERVLPGGGEAVAGRVEAEGGGGGGGGTCSRARWSAAGRSAAAVSRVEARETA
HIMCVGRSGCAAKSACCQVEVKLSQAGWRRRAVGAVGAVPAAGRGGRRRGGARRRPGGGG
GRWGRWGRYLQQGAVVGGGAERGGGEQGGGEGDGAHHVRGAERVRGEERVLPGGGEAVAG
RVEAEGGGGGGGGTCSRARWSAAGRSAAAVSRVEARETAHIMPGGGGGRWGRYLQQGAVV
GGGAERGGGEQGGGEGDGAHHVRGAERVRGEERVLPGGGEAVAGRVEAEGGGGGGGGTCS
RARWSAAGRSAAAVSRVEARETAHIMCVGRSGCAAKSACCQVEVKLSQAGWRRRAVGAVP
AAGRGGRRRGGARRRPGGGGGRWGRWGRYLQQGAVVGGGAERGGGEQGGGEGDGAHHVRG
AERVRGEERVLPGGGEAVAGRVEAEGGGGGGGGTCSRARWSAAGRSAAAVSRVEARETAH
IMCVGRSGCAAKSACCQVEVKLSQAGWRRRAVGGGTCSRARWSAAGRSAAAVSRVEARET
AHIMCVGRSGCAAKSACCQVEVKLSQAGWRRRAVGAVGRYLQQGAVVGGGAERGGGEQGG
GEGDGAHHVRGAERVRGEERVLPGGGEAVAGRVEAEGGGGGTCSRARWSAAGRSAAAVSR
VEARETAHIMCVGRSGCAAKSACCQVEVKLSQAGWRRRAVGAVPAAGRGGRRRGGARRRP
GGGGGRWGRYLQQGAVVGGGAERGGGEQGGGEGDGAHHVRGAERVRGEERVLPGGGEAVA
GRVEAEGGGGGGGGTCSRARWSAAGRSAAAVSRVEARETAHIMPGGGGGRWGRYLQQGAV
VGGGAERGGGEQGGGEGDGAHHVRGAERVRGEERVLPGGGEAVAGRVEAEGGGGGGGGTC
SRARWSAAGRSAAAVSRVEARETAHIMCVGRSGCAAKSACCQVEVKLSQAGWRRRAVGAV
PAAGRGGRRRGGARRR*
>g16302.t1
MMCAVSLASTLLTAAALRPAADHRALLQHALFAAHPLRPTHMMCAVSLASTLLTAAALRP
AADQRALLQHPAFLTDCAVLSASSAIGQLLIYRTIARFGAVVFTIIMTLRQAVSILVSCA
VFGHPVSASGAVGVAVVFLALLLRIHCRRRRAPRAI*
>g16302.t2
MMCAVSLASTLLTAAALRPAADHRALLQHALFAAHPLRPTHMMCAVSLASTLLTAAALRP
AADQRALLQVPPPPPPPPSASTRPATASPPPGSTRSSPRTPLRPTHMMCAVSLASTLLTA
AALRPAADHRALLQHALFAAHPLRPTHMMCAVSLASTLLTAAALRPAADHRALLQHPAFL
TDCAVLSASSAIGQLLIYRTIARFGAVVFTIIMTLRQAVSILVSCAVFGHPVSASGAVGV
AVVFLALLLRIHCRRRRAPRAI*
>g16303.t1
MRSLRTQERGAGMWLPLVVTVSLALGVSPCVLQRACRAPRRAPPPPAAVCMHRVHTKHYK
QDHISIQFSGRGQRDARAHIWSDAAMRARVLVQTLLRLPLAAVLLLLPLCLPQGDDMKCL
LLTFVLTVLHQVSAECKNCVTLGKEEKAMFRAHSEACLPQSRVEPKLVESLLNGQLVDDP
RLRSHVYCILLKCKVVGKDGKLQKAALLGKMSKNATKVLESCLEQKGDSPEELAWNLFRC
GYDKKAVLFEYMPIGGVDN*
>g16304.t1
MGDAQTQRKAPELAARAARPAAETKYPKPSGRVPACQIRHESRVSRELARHPASAKTLYS
RLILVKKHVKTHLFL*
>g16305.t1
MQVKKVIQRGNTLHVIFEVKNHYCTPFATTSSEYSPEYLIIGRASFQVQVIASVANNCYN
NLIFVKFVKKFTNDKSSYTINFSSESLGIKNKCLIIDDSTWRLIAEIKKQQYTFGIYIQL
DFVPNATLNSLHEDSKLTDFELCGEDGSVQMHRAVLTAASPVLRQMLHGTWRQTSQGNVE
VPGTSKVTIQHLKDYIYLHTLPDTGLEQVLLLASYYMMTDLEGKCVNKLVKNLTAKNVCE
LIEFAANYKVTSLMLAILDCVQCGAVKVDDIARHPLPSQ*
>g16306.t1
MRRAACGEVCVAPPPAPAPRTPHTHNTARSENKELLRQQLLSASKERNIEKTESKVKHPR
SRQKNRWKLKFHHQALPQEYLDHYEQSLQKAAKQKKPDKPKENLDVTNETFKIWAQRLAG
IQNDTGTTVPQASVLNMTAKPKAEEKKKKNPAIAPSKIMTYDDLPYMGEMTLNNSKPRRG
RKPKKADICHLIYENYGTVVPGQPPPQDRNHVNTGLQFRNTDVPISTPKTDLQNKIISSL
LEKKLSQEYKRKLENPSPPRFCSPDEPMPEAPVTTAGPLHSDDEPLNLCIRDLHDLKLQI
QKKFGNIYTSSPDMKIEMDDSEQESVKSEQPNAISVIQRNTNVPPTASSSPDLSRQTRNV
SPALSEPAQSTTSPDDEKFPGYVYWPNAGIYMHPLALQTQLLYYQRLAAAGQLPFALQDR
DKPSTPNGEGTVESPPDDNKSKLVLKQISELLDPKVIKRVEEAKTPEPAKKRASPNPGQG
PVKRKRSAIFIPPMPTKSSSTTPTTEVSICKFKFTGGSKPSLQEKKMLSVDSGGNFRYFS
GTGNKGNKGYDYLHRDSNRGKAAEAAEASASTPPKAEQNASKEDSSKKKRKSRKTLQREK
LEQTFKEKGFLIQTQQLQSAEGATYCKFRQLRKFTRYLFRSWKDYLPGELDERASEEAAA
QQPPAAAPAADWG*
>g16307.t1
MKGDKSVDIQALKDIANKLRIDSIVATNASKSGHPTSCASMAEIMSVLFFHTMRYKISAP
RDPSADRFILSKGHAAPILYAAWAEAGLFPVEDLKNLRKLDSDLEGHPTPRLNFVDVGTG
SLGQGLAVAAGMAYVGKYFDQAPYRVYCLVGDGEAAEGSIWESLHFASHYKLDNLVVIFD
VNRLGQSEPTSLQHQMETYEARIKAFGLHTVVVDGHDVSELVKALDAAAAAPGRPTALVA
KTFKGKGFPDIEDKLNWHGKALGAEADKVIKYLQSQIKNPNVSIKPKPPLAEAPQVHIGD
ITLSSPPAYGAGDSVATRLAYGTALKKVADTNMRVIALDGDTKNSTFSDKLRNAYPERYV
ECFIAEQNLVGVATGAACRDRAVAFASTFAAFFTRTADQIRMGAISQSNINLVGSHCGVS
IGEDGPSQMGLEDLALFRAVPTATVFYPSDAVSTERAVELAANTRGICYIRTSRPDTPIL
YANNETFKVGEAKVIRQSGADRVLLVGAGVTLHEAAAAADTLKLQGIEARVLDPFTIAPL
DAAGVRAHARAAQGRVVVVEDHYQAGGLGEAVLSALALERDAVVRHLCVREVPRSGPPAA
LLDKYGISAPHIVAAAKALLKA*
>g16308.t1
MSELRGSPPLSRGVMDGFGAPLAALSSLAEAPPPAPNPHGIDHILSRPVVGTNMGAGLLA
PRLSLAAAAAGMAHYLQHKPLYWPGFQGLVSNPMAWRDRLQSSE*
>g16309.t1
MSLLHPLLRSLVTLLLSNGALSACAAQGMDKDGKKKHTRPTFSGQQIFALEKTFEQTKYL
AGPERAKLAYALGMTESQVKVYEEILKLIQNHPPITTITKRQFTAHKL*
>g16310.t1
MSAVQIRFTWCWQLLTRSLYLALVEVWFQNRRTKWRKKHAAEMATAKRKQEELGEECDEQ
ESHDNEGCSDDDDAKRPRLDLHLHMPHRQ*
>g16311.t1
MDQSVKIWFQNRRTKWKKKDNVTNAEVAELKQQNKPAGEEKKEESKEDPLAIDMSKKNCN
KILSEKLRSPKPVPAQNLPPKPRRVEKGVLLETICDANDIESKISITKITNKLSSTDLSE
AKVSVKSFNPEEVHDMKFDSLRDVEM*
>g16312.t1
MKNPSKLVKRKKSTEDVRSPLGGEGSMTSEEGEDPGAGRRKKARTTFTGRQIFELEKLFE
VKKYLSSGERADMAKLLNVTETQVYNPNLLEKGSTICLYTHETGNGKEL*
>g16313.t1
MSEKESDDVTETGDMQTVVSNYVTPNLITDRLIDNGYNEQFSIDFQYGEGSPEYVQEEKI
TVDEDDKEDELVIADDVEDIKEALPDLNESREEIKNDTEDSSPSWHPHVYGKPPKKPTPH
TIEYILGLDKREERRSTVSQLMNVKRNFEKKYSYQEKSTQVQKELVERKNVSVHKNKLQE
QLLQRGVRTSESEVEKVQFGFKDEPLNLSVPKCKDSPGWSPLDEDKIAKGEFHKLCLLQS
SDIIYKVE*
>g16314.t1
MCACRQKKSSFFIEDILKDSKKYHKLSNEPTQPLTCSKPDQKEEVERKFNVINEVQRELE
ITKLKINLDARRNTYPLYPTPIKANLPWQYRFKSYPLDGRQMAYFSDTMLNSDQILRNQL
AANRFIAHPYNIRQTYGFDRVPSCCSPWWGLGGRRKGGQVRFSASQTGALERRFGASKYL
SPDERRALAASLRLSDRQVKTWFQNRRAKWRRMTPEADPGSPPTADDSDDEVHIANED*
>g16315.t1
MASRGGVMVTGTNGADFEHRERVAAQYQISALNKSRLKYCVFFHHVLFLVMLAKLSADIL
DKLDIFILEIEELQIPQPLWWEYIWCLSLLLSFLGLSAIKRNNIRHLRRYMYGIVGLGFG
PLLYCAAHYCGDVWRYLSADEDDDDVEIMLWQGYPYGLLWYAFILLASQVHFFQLYFAYN
LLKAWRARGALRKAD*
>g16316.t1
MDGSSHNRQYRLLNRLLGRLRGERNVLDKNISFSSTGMSENVGCGSSNEEDEKEAPAHPA
STTSARVDYAQFAANVDLRYGGQYLTPEQLPEFCNQLHHLVEVIRNIQSYAKITGEYPSE
LERNLSRECDEVCALAGEARAALNTATQLCEQRRALRGLKDHLTKHLNVMREAETRELES
SVRVSDRKLYKSWEALKDSTDPAAFDTLIDEVRGKQTALACLVRLIENRRANIGRSPPRP
LPAPRDDEDSSETGASVRKRHEARRHFGGKRKRKEPRSVPLSGEPSHHTPHQVTLYIQNA
CGPIADERWGHGGSVTLGPEQPPRASVRDILFFTTD*
>g16317.t1
MTSTPFNVGLGDGSRLSSRVLRPPGGGHTDIFGGEPEPPRTGRRGRPVEEPRQVNGAQAP
VQSEPAPEPAPAPAPEPTPTPVTPDEAPQPKPQSPKATTPTDKATTPIETKATLLNEAPK
RVRVPPGGFSSGLW*
>g16318.t1
MEVTADDPPKNNTEPAEPQKSTEEKTPTPPPQDAPKEKKSKKEDRNKKDDKNVEQFMKSL
NSVPTLEEKLSLVCKKYVQTVDDNKKLQFYIKQSDKRYALLSKEKEQLQHEYNKTILVKS
KLENLCRELQKQNKAIKEESLLKIREEEERRKETQAKFQNTLTDITSLLQQNNEKNAKLR
DDNISMTEKFKSVVQQYQLREQQVDKMAKQMSLESQLSDAKLQKAALEHQAEKERLMAEM
EQVKVTLAQYRAKILELQGTETALKGQLAVYTDKYDEFQNALVKSNQVFGGFKEQMEKMS
KKIQKLEKESLSWKKRWETSQSALLDMCGERQAGEERAAAAARQLQQMQSLCRTMQAERT
ILLNTLKEHNIERPPLPPPPPAPAPAPAPATSPAHQPASNAKVDAMAANCAQLRQSLAHL
QSQLNVLTTKKETENTEPPKPETKKKSKSKKKQAQKAAEAEVKEPESDGSPVTTEVKDTI
EVKDTTEVKDTTEVKDTTEVIDTTEVIDTTEIIDDKVQEDDEKIDSKTMESLIQAINMAN
INLSDLEVVSDDKTNDTQLAELLEESKLIEVADKEKVEEPEVNGTDDIHVEEIKVVKEQI
ETQTEIISNVEAKKETMQSVKVAEVQVESMNVSNDTSAQKINSLKTLVTDFGEDLAKLIL
DQDPE*
>g16319.t1
MKAFRTIVLCVGALSIAAAAPASSRDSAHAEYDYEYNDNAPQSSAQEPQESASHYDAYIS
DVKAAASGGGEAKKGFSRGSGLRTIAVGSANQAKTALGNQAAAAYQAAYVAKNTLAQSAA
QASATAQAALAGKQVILSGLEQQVRDAKVALQGEEMQLQQAKRAAQSAAQAAQQAMHQVN
VIQAALNAAQATSENANEAASQAAGELGAQTAMVGAARQRLHTLQEQLHGVRIDFEATQA
AARKAQAAAQQAQANAAEAAAKAAAAGLGHHKDTSHEGTSVEEYAAAPEQNQEYYQQSDY
HH*
>g16320.t1
MEAGPILLKSKPGKPHLQTFGNTIKTFHPQDSPKTLSFHISKAKPKIISHLVEIIPVVTV
SNVKLESDKVENAETLELLEANTFIGKSPQYENDSFGYEWGDIEPIQFPQW*
>g16321.t1
MSVIKKKKHVSKKNKKAWRKYCDIRDVEDFLDDQRLEERLGKFDTKEDSELFVVDTRGDE
KPEVKVEEKQLSLKQRKRKQLPETPRCYEILLPSSKVPDPNKKRNRVNPVGTKPTALSKL
TEKRQSKKGLLVKKVELARKNRKLAIDKKRKLKQIRQTFTSNLWGEDVPVAKGIPSTLCE
EFVSEEAKLHNVPTTRRLRRKPAPPKTLVTRPAVQVPHPGVSYNPSFQEHQELLQDVVGH
EQKMMKREAHLHRVTTGLFSKVTLQEKENQWREEMSAGLPQPHNPANQPSDSDTDNEYKA
INPPVQNKKKDHKARRKQRERIEERERLKREKINKKKITDIYKLRKLQTLISKSEKVQAQ
LREKRSSKRLALAETAPPALNAHKPPLQEPDFVDPKDLTGDLRKLPQTTNLLRERFLSLQ
QRGALAASKIMMKKKKKVKPFFKPGHKVTDQDVERYLNRSAGKK*
>g16322.t1
MGAAGFEHYTEGKALVKRLIPNTQSDLDLVEHQGVIGKAGVDFPALPNIPNTGFNCKNVP
TGYYADLETDCQVFHICDTSRKISFLCPNGTIFSQSHLICDWWFKVDCASAPALYESSVE
YYSSEQKKSQKVTQSLSKNPDLQQIGADTNIRAESRRAPVNVPSTTERLLRHRQRLQSET
TQSNAPTARSFQSLFDVNPTQRTQATTAFEKRRKNLVQLISNNFGNVPTKATIPYEASTR
RSTIPAGDYNGIKEMQVAAETASFAHNQNRQFLQDYNSKNFRPYPVYTPNLSARQNKPKS
TPTLTTLFEIGNKQVTQQVQYTPETTSKRPTLVPYTKSYNNFENHEPYTRPGVSLLKDYL
EKEKNKTLAATTEKLEAERKSNKFDNQVIIETKNTFESATKIPQTTRNQKLTETSSDRID
VYASTNDITTTTTEPSYQERRERLMKKLNFELPPTEATIAAIHTERYYGNQPNRPGLVVP
PSLTPKTLHSLAIYYATALDNLSTTPPPEESEVTTPAFDDYEMIEQELPGLFSRQTINKY
SSLFGQGDNPEFLEDIKFDPNGTYNDIAEDLSVQMSQNPIATSPQIRELAQVFTHALSAY
LQDPVQFRKVLSDIRPTHPSFADMLTATEEPANTEPTTTVNEEDEEILGFSDEHKLHSLN
SVREGKALNIATDYNYNTQTEAPTTTAKPFTTEVVSTSYSPTTPRSPFQCCGRISASYTT
APPPTTAIPFTNTVAVNVNTLETDYNENSTSNTYTLPRYGAFGNNTLFASNLYGREFTAS
EPKPLSDYTEVTNLPTAWGVDISDASASPITNTDFESKKIRPSTGIPETTPVYFTETDSV
ELENEEELQRAHSQSFIGPNNNNLRQGKQLSVDEKTIVKKPSENLEAPTQSDQDTTTVQA
TTQPITTTRDQAEALTTVSPISTNIFTSPDSERTTNDFQWPTTFNNWQSTIVDPITLNDG
LSPSGPEEGSKEPNTNSWTDNTATTPTEFTVTSEPTVSSTISIELTSTGHRDDRTGRLLK
DNTSTEPAQDLTTIADTVAEKAKEIMGGMNATTTQKLMNVMKKTKSKTVKRLILLLVQTC
DDDHNTTAEASKKALLEALMAVSQKDMDEIAKVEEGTETPTTAADIDLIRTTVYQRRMDR
IPESRRGKSLNFDAKAINSLSNPTTTTTTTTTKTTTESVKTETEPVTTTQAPIRTTAIGR
RGGRKFASRTTVDPTTVDRPIAEARIAPQGVDKVQPDTRALELLRSLYTIAARWG*
>g16322.t2
MVDTTPELYAPEPSAESLQALAQAMGAAGFEHYTEGKALVKRLIPNTQSDLDLVEHQGVI
GKAGVDFPALPNIPNTGFNCKNVPTGYYADLETDCQVFHICDTSRKISFLCPNGTIFSQS
HLICDWWFKVDCASAPALYESSVEYYSSEQKKSQKVTQSLSKNPDLQQIGADTNIRAESR
RAPVNVPSTTERLLRHRQRLQSETTQSNAPTARSFQSLFDVNPTQRTQATTAFEKRRKNL
VQLISNNFGNVPTKATIPYEASTRRSTIPAGDYNGIKEMQVAAETASFAHNQNRQFLQDY
NSKNFRPYPVYTPNLSARQNKPKSTPTLTTLFEIGNKQVTQQVQYTPETTSKRPTLVPYT
KSYNNFENHEPYTRPGVSLLKDYLEKEKNKTLAATTEKLEAERKSNKFDNQVIIETKNTF
ESATKIPQTTRNQKLTETSSDRIDVYASTNDITTTTTEPSYQERRERLMKKLNFELPPTE
ATIAAIHTERYYGNQPNRPGLVVPPSLTPKTLHSLAIYYATALDNLSTTPPPEESEVTTP
AFDDYEMIEQELPGLFSRQTINKYSSLFGQGDNPEFLEDIKFDPNGTYNDIAEDLSVQMS
QNPIATSPQIRELAQVFTHALSAYLQDPVQFRKVLSDIRPTHPSFADMLTATEEPANTEP
TTTVNEEDEEILGFSDEHKLHSLNSVREGKALNIATDYNYNTQTEAPTTTAKPFTTEVVS
TSYSPTTPRSPFQCCGRISASYTTAPPPTTAIPFTNTVAVNVNTLETDYNENSTSNTYTL
PRYGAFGNNTLFASNLYGREFTASEPKPLSDYTEVTNLPTAWGVDISDASASPITNTDFE
SKKIRPSTGIPETTPVYFTETDSVELENEEELQRAHSQSFIGPNNNNLRQGKQLSVDEKT
IVKKPSENLEAPTQSDQDTTTVQATTQPITTTRDQAEALTTVSPISTNIFTSPDSERTTN
DFQWPTTFNNWQSTIVDPITLNDGLSPSGPEEGSKEPNTNSWTDNTATTPTEFTVTSEPT
VSSTISIELTSTGHRDDRTGRLLKDNTSTEPAQDLTTIADTVAEKAKEIMGGMNATTTQK
LMNVMKKTKSKTVKRLILLLVQTCDDDHNTTAEASKKALLEALMAVSQKDMDEIAKVEEG
TETPTTAADIDLIRTTVYQRRMDRIPESRRGKSLNFDAKAINSLSNPTTTTTTTTTKTTT
ESVKTETEPVTTTQAPIRTTAIGRRGGRKFASRTTVDPTTVDRPIAEARIAPQGVDKVQP
DTRALELLRSLYTIAARWG*
>g16323.t1
MLRVPNVHQHKSILEPMSKILSYSVQNFVLRLGLVSELSAACVRAFGRERDKLLLCRVLV
YELLQALRTKTTVPDENLFILIQFVLQGHGCSLLLPPQLAGGVGGALCAGGAELAWAREL
AWGAVDCMRPHLPDLLDLLHDPHLLNKIKGSVSKSIVNRNLICLNEDTLGAIVKGGIAQY
VAMELAAEHRPKHDRPQPARHTLPWLAAAVPGSREVWECVARVRQVSWLVMGALCNARAR
RAIPQPVPPHATCPLADHIQTIMSWYLEAGKGGAVRMGALCHAFVACQLWTLYLEALGAA
GPPTADAHATAAALLADFWCKLLPKLLHLATASKLLWTLYLEALGAAGPPTADAHATAAA
LLADFWCKLLPKLLHLATASKLLAETVNLHFLSLLESLLECNSTVLNKLLPVWMPILHSP
LFTMPRHVAQRLDACRELRPEPVRASGPPPGLAVTGGPGGPGGTAVGGPGGAGGLGVGAP
PAGAGAALAAAREHRRLHRLLSKMAQLELQPHSFYVI*
>g16323.t2
MLRVPNVHQHKSILEPMSKILSYSVQNFVLRLGLVSELSAACVRAFGRERDKLLLCRVLV
YELLQALRTKTTVPDENLFILIQFVLQGHGCSLLLPPQLAGGVGGALCAGGAELAWAREL
AWGAVDCMRPHLPDLLDLLHDPHLLNKIKGSVSKSIVNRNLICLNEDTLGAIVKGGIAQY
VAMELAAEHRPKHDRPQPARHTLPWLAAAVPGSREVWECVARVRQVSWLVMGALCNARAR
RAIPQPVPPHATCPLADHIQVTPPRPPRHPQPVPLHAICSLADHSAIPQPVPPHATCPLA
DHIQTIMSWYLEAGKGGAVRMGALCHAFVACQLWTLYLEALGAAGPPTADAHATAAALLA
DFWCKLLPKLLHLATASKLLWTLYLEALGAAGPPTADAHATAAALLADFWCKLLPKLLHL
ATASKLLAETVNLHFLSLLESLLECNSTVLNKLLPVWMPILHSPLFTMPRHVAQRLDACR
ELRPEPVRASGPPPGLAVTGGPGGPGGTAVGGPGGAGGLGVGAPPAGAGAALAAAREHRR
LHRLLSKMAQLELQPHSFYVI*
>g16324.t1
MAESVEEDMTNFWPTTAGKFHFCIDELPQELQYIHQLLQELKNTTRPDVLYHLLQCLQVL
VLNTDALAEHKGFLIWCQENLLIDNLWNVLDAAQSHLSSVAAPVLLHCVTLAGGADAFCA
RVRDRFHHPDPAARFAAVDQVTLLLSARCVRDRFHHPDPAARFAAVDQVTLLLSARCVRD
RFHHPDPAARFAAVDQVTLLLSARCVRDRFHHPDPAARFAAVDQVTLLLSARCVRDRFHH
PDPAARFAAVDQVTLLLRFMDGSPVKSSLPLQTALATAFCYLISSMDDINVYVAQRATLY
IGTIHDHAIELLLFCLETQFDLVIVDRPMILQSIYQLHNTLSDRRILTWEFFLNRFEALF
LEAQINTNKSVDFSNLRELVSSETSSEWFLYKVRRAHEALSVSVSGRENVHTLSASLGAK
WPYKRTISAPAAVPPPDARIEREREREREKVYSRQYSAPLLKRKTSRFGLGQLLAPQALA
HRNNCSHGQLLVTALSDCRNGSVRECTRASTPRHSSSARRLASGSASCWRHRHSPTGTTA
RTYSAPLLKRKTSRFGLGQLLAPQALAHRNNCSHDGFHSLSGRSTEDTLTTVLPKAVDLE
EADRETTNLLVFLLMQFLSRSDQAHPTDDKTSIKTQELVLKHLFLLLGYNSIEKYFHISP
HTLRQSSIFNAFMANLPQVLDQNHVMGASVAEPTLLLLQYCCRGGGGGGGGGGGGGSSGS
LGANAPPPPPTHSLAALEPHVRRHWLMALLVVLYKYHYSSGPICGYVSSLVRVVINSVQA
QHHQCRRIPPVLLLPHAHVHAHAHTHTHVPPTRPRGSEVPPKPSVSGATGSNVAEEGPSG
THKSPAHWPESTDIANTQYQQWSLEQESSESELIAIPETSDKSDTTVHGSTAPGSFDEPS
HYEDPPRVDTQTIIPYPPISKIGGGSVGGGGHLVGAGVPGGAGGAGRSAHALSTSSSVSI
ASDSSNLKSTPMSGQSVEIWPDQLHQQTSPRAKILGMQKRIVGGSSTSPDTAPSSNGEPL
HRRRCRSPGLAYASPESPLSKMEVAWSAAPPAPSLASAPAPLLAPHPHTFHIPPPVPERL
LPIGPKPNKEQYPVFNALVDRVREALNLPDDSTERTDSSRSEEPAPTPTPTPAPTPTPTP
TPSARPQELTKKLSSEGSRSRGTSPRRLARQVAQLGSPPAPAPHTPPAPPAPPAGVAPGP
GDPAVEGHAHGHARTKTHSTESGRGGRGWWSGEGRAARRAAHASSAPPRPDATLRYRCAE
CGGAEEQYSDEELGLCVIALATFVRREPAAAATMLPALLHAVTRVVQLGKYTWQAESGTR
LPGSAVFVAHQFLRCVLHQLAPHNVFLQIFLLRTPEKQRQMFFKSIAHAFVDFSELYPCG
PLQLVMEHLNSKKTLPIDQISTISTNIAIYLECLAPETLGPHAACSALLVAFDTLLRAVA
LQLPQLDSAVPLLRACVAMLRVPNVHQHKVRGGDTLLRAVALQLPQLDSAVPLLRVCVAM
LRVPNVHQHKVRGGGGDTLLRAVALQLPQLDSAVPLLRACVAMLRVPNVHQHKVRGGDTL
LRAVALQLPQLDSAVPLLRACVAMLRVPNVHQHKVRGGDTLLRAVALQLPQLDSAVPLLR
VCVAMLRVPNVHQHKVRGGGGDTLLRAVALQLPQLDSAVPLLRACVAMLRVPNVHQHKVR
GGDTLLRAVALQLPQLDSAVPLLRACVAMLRVPNVHQHKVRGGAGGETRSCGRWRCSCRS
WTRPCPCCAPASPCCVCPTCTSTRGGDTLLRAVALQLPQLDSAVPLLRACVAMLRVPNVH
QHKVRGGGQGGDTLLRAVALQLPQLDSAVPLLRACVAMLRVPNVHQHKLPQLDSAVPLLR
ACVAMLRVPNVHQHKVRGGGQGGDTLLRAVALQLPQLDSAVPLLRACVAMLRVPNVHQHK
V*
>g16325.t1
MAVTLAPDQPPLQTTHTVTLTDTDVATATADVSIAPPSPHSPHSPHSPAVTQPDMAVTLA
PDQPPLQTTHTVTLTDTDVATATADVSIAPPSPHSPHSPAVTQPDMAVTLAPDQPPLQTT
HTVTLTDTDPDMAVTLAPDQPPLQTTHTVTLTDTDVATATADVSIAPPSPHSPHSPAVTQ
PDRAVTLAPDQPPLQTAHTVTLTAFTVP*
>g16326.t1
MAVTLAPDQPPLQTTNTVTLTDTDVATATADVSIAPPSPHSPHSPAVTQPDMAVTLAPDQ
PPLQTTHTVTLTDTDVATATADVSIAPPTPPHSPAVTQPDMAVTLAPDQPPLQTTHTVTL
TDTDVATATADVSIAPPTPPHSPAVTQPDMAVTLAPDQPPLQTAHTVTLTDTDVATATAD
VSIAPPSPHSPHSPAVTQPDRAVTLAPDQPPLQTAHTVTLTDTDVATATADVSIAPPTPP
TPPL*
>g16327.t1
MTATVETITEQLDMAVTLAPDQPPLQTAHTVTLTDTDVATATADVSIAPPTPPHSPAVTQ
PDMAVTLAPDQPPLQTAHTVTLTDTDVATATADVSIAPPTPPTPPP*
>g16328.t1
LCRQLAVRLVRALLPAARPQVHPPSPTLCRQLAVRLVRGLLNRYTPPPPHCAGSWPCDSC
APCCPPPAHRYTPPPPHCAGSWPCDSCAPCCPPPAHRYTPSPPPPYTLCRQLAVRLVRAL
LPAARPQVHPLSPPPYTLCRQLAVRLVRALLPAARPQTAEEAWSESKKNQSEDERSKSGT
PAASVDGLMSIAHSLPDKSSVGGVLVHMPHVCMPRTATPHTVVPGLRAL*
>g16329.t1
LCRQLAVRLVRALLPAARPQVHPPSPTLCRQLAVRLVRALLPAARPQVHPPSPTLCRQLA
VRLVRGLLNRYTPPPPHCAGSWPCVSCAPCCPPPAHRYTPPPPHCAGSWPCVSCAAC*
>g16330.t1
MQGSFKIQLINMGTRAAAFTAKIRSLYDCQLRLMHNIQPLPSGTDIANTVKYFSQTLLSV
LKDVHRSPLEMIRDADDDADRMALYPNLDYKGLFNAISQLVDSAPHLQYGIHAFGQAVLQ
CLGCLLPFLEYDMIDNLPYLVAYCVAVFPATLHQDILHLLCYYILPFTITRKYSGMEEES
QASQSVGAIIMMVFQHSNNPAHHCQLVECVMAMKQWVVRDVLCVIAYGTAGARLSAAKLL
FYYWPPFDATLFDRKGLLCKFANEQVPFLCQRDMCPNAGSAEAAKVCYDHCISVTFASDT
PPPLYLCIECANEIHREHPNQRFFDILHPQQQVSMVCENKNCRSNDKSAYSICFSNECAS
YNGNHPIRYCQQCHGNRHNSRRGGDHVVHTRLPPAWHMDGDMQTNLVEAIISLLKEAKPL
NIEDPDSTEQLKPPLCVNQPDPISVEDRQLLGRYGVWLMVGLCTPNPDTPDEVLGRLLSV
LFHWFHVTSYAYTGETANMVEKLKLEHVCGWVRKIAETRRRVLVSCLLPHPPHHTRHAGH
WDNLASEATHLKEGLDRLYCLIPYGIITQSIWDYIMPAWMEAICTDVPEKELCELKVAVG
KILEPDGSMVGVDERQLYRFAAQRVGDHPTAAAAAPVLHWFQTISLLEVKIPLSQLFEVF
SHCVVNFPEKICKPPQESGKGKETDSNGPPSVEKDKEKGDQMKPQNLTCCILMLDILLKQ
LELQQHRVHLANVSSEATKLLRLMLKSNQANTPHHADCVSGAAGGSCAYCEAAALCHQLA
VRLVRALLPAARPQVHPPSPTLCRQLAVRLVRGLLNRYTPPPPHCAGSWPCVSCAPCCPP
PAHRYTPPPPHCAGSWPCVSCAAC*
>g16330.t2
MQLLMEPLNQKVTAKIRSLYDCQLRLMHNIQPLPSGTDIANTVKYFSQTLLSVLKDVHRS
PLEMIRDADDDADRMALYPNLDYKGLFNAISQLVDSAPHLQYGIHAFGQAVLQCLGCLLP
FLEYDMIDNLPYLVAYCVAVFPATLHQDILHLLCYYILPFTITRKYSGMEEESQASQSVG
AIIMMVFQHSNNPAHHCQLVECVMAMKQWVVRDVLCVIAYGTAGARLSAAKLLFYYWPPF
DATLFDRKGLLCKFANEQVPFLCQRDMCPNAGSAEAAKVCYDHCISVTFASDTPPPLYLC
IECANEIHREHPNQRFFDILHPQQQVSMVCENKNCRSNDKSAYSICFSNECASYNGNHPI
RYCQQCHGNRHNSRRGGDHVVHTRLPPAWHMDGDMQTNLVEAIISLLKEAKPLNIEDPDS
TEQLKPPLCVNQPDPISVEDRQLLGRYGVWLMVGLCTPNPDTPDEVLGRLLSVLFHWFHV
TSYAYTGETANMVEKLKLEHVCGWVRKIAETRRRVLVSCLLPHPPHHTRHAGHWDNLASE
ATHLKEGLDRLYCLIPYGIITQSIWDYIMPAWMEAICTDVPEKELCELKVAVGKILEPDG
SMVGVDERQLYRFAAQRVGDHPTAAAAAPVLHWFQTISLLEVKIPLSQLFEVFSHCVVNF
PEKICKPPQESGKGKETDSNGPPSVEKDKEKGDQMKPQNLTCCILMLDILLKQLELQQHR
VHLANVSSEATKLLRLMLKSNQANTPHHADCVSGAAGGSCAYCEAAALCHQLAVRLVRAL
LPAARPQVHPPSPTLCRQLAVRLVRGLLNRYTPPPPHCAGSWPCVSCAPCCPPPAHRYTP
PPPHCAGSWPCVSCAAC*
>g16331.t1
MPATRSLVPRRWLRARRSHQVRPEAAPAGDMARPPRVARVLSSPARVHTAPLDEESLERA
YPSMGHLEYVLAGSSPPAESAPNMYDSFEEPPLDLTAHICIDSLRQSAHEQMRAVGGRLR
LLDELESGVIAVETAATTFSTATEAERNVCLFWAAFLKLDSLLPALLEAGADPLYFDALG
LSPLHAAAFSGSTECANYLLSCGADPNYMPRCFVPLHCAAFGNSVQVANLLIGRGASVHA
AVKYVNCEGGLLHCAVRANSVECLKLFIAHGVDVNQIEPGGTNAIHLAADLGMIQCLAIL
LETPGADPNVRTRVGDRESTALHLAADGGFAECVDLLLTKGADASLKNHRGFTALHLAAR
SASLECVESLLRKGNAEPNSMDFDMRTPLHAAIGKSDSACDIIETLISWGANVNQKDEYG
FTPLHLAALDGLSACVETLIYHGADVTTRSKKGNSALNVIARKTPASLAMITRKLDCAIT
LHHSQTSNREVELELDFRSILQHCYPREISYLNTFVDEGQKEVLLHPLCSAFLYIKWEKI
RKYYVARLFLSFIFVLCLTLYVLTALAHNCYNGSKDMEETIQEQELCQKQSILGDLLRKN
PFVIEMQWWVLAGITIFEIFRKVYGIAGYSTVKQYLMQSENIIEWFVIVSVFLISYIYTN
ITYTWQNHVGAFAVLAGWTNLMMMIGQLPVFGTYVAMYQKVQKEFAKLLMAYSCILIGFT
ISFCVIFPDSSSFANPFMGFITVLTMMIGELNLDLLLNEPDGNDPPVLLEFSAQITYVLF
LMFVTVVLMNLLVGIAVHDIQGLRKTAGLSKLVRQTKLISYMELALFNGYLPKCLLKILH
SSALVSPQAYRVVLSVKPLNPSEKRLPRDIMMAAYDIAKMRKQYGHTISSNGSTTGAYSC
FKKYENNNDSGYREYGYSSGLGSLQARLDETSENVRQLTQEVRELKKLISAQQLVIQQAL
ASAMDTR*
>g16332.t1
MPRSGRPITDKMDAIFEKVEQDRHISSYDVAEELRIDHKTVLAHLKKAGYKKARYLDGGV
LVSVVGGVAVVAVQAPLPHAHVGRQVEPGVSGVSGV*
>g16333.t1
MGVVFLVHEGDEFDSGVKIAGRRRRNPLALYTDDDGHDLSDLGIGTSSTKSSLSEDCDTH
SLAPYTQMTVTSDEEEATKKREQGFSKDLASKLNGLEVQTDDNKIESLDKKLQQQQEAEH
RRIEEQKNKMRATQRHSYHHDAPTTPLHNMHALSTSQQHLDRRVRPEPAARPEAREAREA
LREEKLLSVSGKRKCSHCGEELGRGAAMIIESLSLCYHVWCFTCAVCGARLGDGRAGADV
RVRQRRLHCHHCYSTDDGHKYSAV*
>g16334.t1
MQRTWSRVRTAKDVIPFQTPGVYKVDCSCGSSYIGQTKRTIAERIKEHIAAVKNRQVNKS
AIAEHLLESGPNHWIELHNPKILSTERHYYNRMVREAVEIRKYKKFNREDGYRLSVSWNP
VIGQCRRRDVSSDKSSDVVSVVCRDLNVLNRNNDDQPRVVRRTGAERVNCGMNFPLRGSL
GATIWGSSKMASKESFRAGSALATPLVLQMFIGDGDYFPSGGPSACLSIH*
>g16335.t1
MPSSSTDCLQPSPGCWSILWGACLRLVFRYAVAIQKLFCPNSLLGPFIARPYQRSIVPRS
SRVSAMTTVSFPNRRWEMYLPLILMRSPLQFKSLKTSSNAAVNYFGDITSPSLTPHCSWI
GFEF*
>g16336.t1
MTARSNYFVGAGLTRHYTKHIPDVILDEISTALKQLKNNRAPVDDGIVAELPTAGGRPVL
EETLQMMFNSVIFEGKAPKARRHKSVVVLFFKEGANSLLKNYRPFALLSHVDKLFSRVIT
NRLSRRLDDFQPPEQSGFRKGFSTIDYIHTLRRVIQMTEEYNQPLYLAFMDYEKAFDSVE
IWAVLVTPEVSS*
>g16337.t1
MKRNGCFKEYQSKGLTNETLKSVNKSENIDFVSIKSYFKRASEKPAATVAAQAHAHGSGN
SNAISRGAPTKRDHFIEGLGLGARLARLVLQATHFHAPLYYMLHPLPPRRLPVVKILV*
>g16338.t1
MTTDSADFLATRPHTAAVIPGKPAANPLQFVRVGPADLSSRAREQLRRAELAKRTEPSRI
ERQEDWQSVSL*
>g16339.t1
MICGSGPRLTPRCLLARGLFLSKARGLLHSEAACIAHGPQTYDLWQWATPHAALSSGKRF
IPVQGARPIAPRGRVLCPRTTDL*
>g16340.t1
MDNFGYREMGWPSPLQTPVQTPTRSRLTSSFSSRTREPEEFPLKPPYRHVRNIDLLESAY
ELGKAKEYIFVGPSPPAEDAPNMYQSFDYLAPDPEARLTEDMIRRALCERALTLGAGRFF
DDLECGLITADNVEEHISSAPEVVLNLTLLWAAFLTRDELLPAILEAGADIHYSEPAGLT
ALHIASFSGASRSVGYLLSIGADVDFAPKYFAPLHCAAFGNSLQVAEILIANGASLHGVV
QRAGCEDNLVHCAVRNDALECMELFIEKGVDPAYITSGGLNAMHLAAELGAQRCLAFLLK
ETKISVNGATKQRDKECTALHLAATKGYAECVELLLSEGAKANTKNYRGLTALHLSARCS
SSECVEVLLRDGNADANAEDYDKRTPLHAAICRSERASDIIDMLVSWGAQVNKKDEYGYS
PLHLAAMDGLTQCVETLIFLGADVTSKSKKGHTALSVIVRKTPKSLAILRHNLDNGISLS
RSTEGNEEVQIEFDFGRILKYSYPREITYLNSLIDEGQKDILQHPLCSAFLFMKWRKIRK
FYLARLIFCFLFVTFLSTYVLTAVVKTCNGQYSKKYGILNELCQNQSLLGDILEENPIEF
ERWVLIAITAFEIVRKLTGITGYSSIYQYFTTFENLMEWFVLLSVFSLYNIQKDYGWQNH
VGGYAVLGAWTNLMLMMGQLPMFGDYVAMYQKVLAEFLKLLLAYICLLLGFTICFCVVFP
NEEMFSNPLMGFISTLSMMVGELNLNILINDPTHDDPPLLFELSSQVIFILFLMFVTIIL
MNLLVGIAVHDIQGLRKTAGLSKLVRQTKLILFVEMGMFSAWLPRCLHKYVYRTALVSPE
AGKVILSVKPLNPHEKRLPTDIMMAAYELAQLNKLKCGRSVKEILHTNKYSSKFKNEAPS
HDQNFNIEIRGMQEKIDQTTFNLKKIDQEMRHLNTLLIEQQHLLQNVLKATLTDRTYTQT
SQFYPESPVFFASNASDVTSITK*
>g16341.t1
MAALIWTLLLFAGAVSASTIPNRIVGGEATTVENYPSIVQVEFYSEWLRSWTQSCAANIL
TSRYVLSAAHCFEGISYRSEWRRIRAGATFRQTAGFLSFVDQEYNHPSYMCCNLHLDGDI
SVIRLIHVLPYTDGIQPGTIIAQGTVLPDNLPVVHAGWGAFREGGPTSARLLDVTVYTVN
FEVCRDRYLTLPDPDLVTENMICAGILDVGGKGACHGDSGGPLYYQNIIVGLVSWSHGCA
NETFPTVSTAVAPYTDWIVSVAV*
>g16342.t1
MAALTWTLLLFAGVVSASTIPNRIVGGEPTTIENYPSIVQVDYMSVWSNVWSQSCAANIL
TSRYLLSAAHCFTGALYNSDLRRIRAGTTYRNTGGLISYVEQEFNHPSYQCCDLGLDGDI
SVIRIIEPLTYTPVIQPGTIVAQGTVLPDNLPVIHAGWGATSQGGSASSVLLDVTIFTVN
FELCRDRYLTLPRPSIVTENMICAGILGVGGKDACQGDSGGPLYYGDILVGIVSWGHGCA
NETFPGVSTAVAPYTNWIVSIAV*
>g16343.t1
MTALTWILLLFAGVVSASTIPNRIVGGEPTTIENYPSIVQVDFMSIWTDTWSQSCAANIL
TSRYLVSAAHCFTGLLYDSDLRRIRAGTTYRNTGGFISYVEQEFNHPSYRCCDLGLDGDI
SVIRIIEPLSYTPAIQPGTIVAQGTVLPDNLPVIHAGWGATSQGGSASSVLLDVTIFTVN
LELCRERYLTLPDPGTVTENMICAGILGVGGKDACQGDSGGPLYYGDIIVGIVSWGHGCA
NETYPGVSTAVAPYTNWIIATAV*
>g16344.t1
MARLASILVLFAVVCAVSAEERIIGGTPTSVEQYPAVVAVESRIVFGVWLQSCGGTVLTP
RYVMTAAGCVSNLTAFSFTRRVRAGTSYRNTGGSVHSVSRIVKHPSFRESFFDFGNDADI
AILELENGMVLSDVIQQGRIVAQGSVVPDNAPVVQVGWGMTIPAFPGERSPELLHVAVST
INRASCAETYANMLIPRTVTENMICTAAANSGACAGDRGGPLFFTDIVVGIISWGFGCGN
ATYPSMNTAMASYTDWVVATAV*
>g16345.t1
MHRKVRIWTNKGGDDRDDNVGDHDGGDDDDGGDDDGGGDDDGCDDDGGDDVGSDDDGSDN
VGGDDAGGDDDRGDDDDDDDGGDDGNDDDGGDDDVGDDYGSVDDGGNDDGCSDIGSDDNG
CDDDDKDDDGALCSAVSAKSLREDGARLEDYPSLVQVENYVSSDVWTQSCAATIITSRHM
LSAANCFSGELFSPTYRRIRAGSVYRGTGGIVSVVAVVVNHPTWDSETGVGDISMVTLET
PLTLSNVVQQGWIITQNIYIPGNLPAVQAGWAKYDEEGERIPTLQEVDVVTMNMETCAGI
YEEAEITIPENILCSGILIEDGAGADEGDLGGPLYYQDIVVGINSFKGTYDNETLPYVHT
AVSFYTDWVIEVVG*
>g16346.t1
MSSERDNQDSEEMLESIDELKERLSSMKRMMEERKAAGSGTKELFQGHAKSLQGTTMIDG
HFLSFVFGGSLFVILSVSVYAFYNLYHAVLKKFPSTHTEL*
>g16347.t1
MNELTNVMSVRRLDVLCVTETKRKGCEVEDLPGGAMALWAGVQQSDHASAGVGVLLSSRL
VTGVKDYGLVNPRLIWVRIKLGVTRVFLVAAYAPVSSATTQDLEKFWESTREVLDMVEAS
ERVILCGDLNGWVGTRRPGYEAVLGPYGDRRVNDAGKLILDLCLERSLLVSNTEFRHKDI
HTYTWRRNEQKSMIDLIMVDSRLRKSLMDTRAYRGPTLDTDHYLVISRFRGLFKKWRHWR
VRVPFGGLERIKSEKLQDISARRVYERQVREKLDKVCLTDLDVDECWQVMKDSMVEVAKE
VCGYAKIRKSLKGDAWWDKEVQDSVERKKKAWLDYVASLQMNNGMRDEKREIYRRLKNDT
KILVNEKRERDKVEADERLAKSFETNIKLYWREVKKSRSSSPVSGMNRIKSKLGDILENT
QDVLKRWSEYYGEMYDYAHNPDAEVADLTVPACEDITIDEIVRAIRSLKCGKAAGIDQVS
AEMIKYGGAALWDSFWVLCNLCWRSGRIPKDWRCAVIVPLYKGKGSQAQEDQG*
>g16348.t1
MSLWRVATCATALAVLVPALALDLNRLYGHHTKRSEYCHPYEPFKCPVDGHCISIQYLCD
GAPDCIDGYDEDSKLCTAAKRPPVEETASFLQSLLASHGPNYLEKLFGSKARDALEPLGG
VEKVAIALSESQTIEDFGAALHLMRSDLEHLRSVFMAVENGDLGMLKSLGIKDSELGDVK
FFLEKLVNTGFLD*
>g16349.t1
MAKKKNHKNKTAKKPEPAATEPLNTEVLAALSSINQPVLLKLCRLCESKDGPFLNIFDAD
KITAKKIDDVMPFTIAENDDLPHKICFRCSAKVEELHEFIQKCIKTQENMRQELGKKGPL
AVKTKHRALWEEKLNKSNISNDDICDALIKKAMEGIKDIPLQSFPKEDDTPLSKVKVEKS
KETATKKATKTESKVEEPEVPQKEVAENDEKLDNKPPTRSSRSKNAEPLLSGLVETYKNR
KASSKKLAEPENKAQVPTENTPVTSEKELTVNKSVPEVTPPPPIKQEPKPAFNIMDHVSM
IKVNGVGILFQCKLCNRNFLKKEVVMSHACAKNSTPKVEIPKDYGPPEPPKIPLVKYINT
KTENSVKTSLISNEEPIEIDDDSAPSPVTVCKPKPKIGPASKVKNNPEPEITEPPQTPLN
TNTISNSTPVGAPIVHFPSLPSLNSRYKLVPGPNNTFTLVEEQYQAPVPPEPVIQDNSNA
ANFIQKSTIEKASKLISSKVSESRDLDRKSKKNIPPKPAPQSSRQPYPVGLFKTVTSNST
IPPPPEPAAFTTPAMKKQSYTIVQTGNPSKLLISTKPQVPVDEVPKKKSRKTSKQVAQVP
PEQSAEQPFSVTLEDTTPPKDPGFFTFINVDPLLQPSYVLPTDNIIQESQITTSSSVVNA
TKIKQVAESKDKDKDKDKYSCNMCGDKFTREKKLLTHIQSHYNQMDAEDEKRLQKVPVRK
RGRNS*
>g16350.t1
MFTCASCGDQHTDGPTCSICRKQYDFPCSGVSEIGYRKLGDRRNTWRCPKCKPVPAGSSP
QPTQLDSMQEQLNKIAFQLTPLAALVNDVKSIKDEISTLKESIEMAHQLIGDFSGSIKNL
ESRLCNVEKVADEVPALQDKITKLFTELNDRDQWARANNIEIRGIPLRQNENLYDIALKI
GQVCDVTIKKEEINYIARVPTRVPNTDKPIIVAFNNRYRKEELIASARKKKASLSDLGFT
DRTGNYYLNDHLTQRNKTLLSRAKILAKEKNFQYIWVKHSKIMARKSDTSPVFFIREEND
LKKIT*
>g16351.t1
MSPFIRRYAKYLNEKALSYRTVAFDFCKVKRGKEEGSLRMMNAEKLLKTLPVLQAQLDGL
LEFDCTANDLTNGVINMCFMLLFRDLIRLFACYNDGIINLLEKYFDMNKKNCRDALDLYK
KFLIRMDRVGEFLKVAENVGIDKGDIPDLTKAPSSLLDALEGHLASLEGKKGSAANTPTQ
TASAQKNVASVMGALSSTSSSFGNAAASSRLDNSNGSLFIDDSLRQQALAEEEAAMNQYK
VQLLQGEEWTGEEDISEMSDVLNKVQSPTNSAANNPFLSTAAPPSQTQSIVDLFGPAPSE
TASTTSKASDDLLSLGNPFADMFGAAPQPAPPAQPMWAQQSNGFFPPATQNNTFVSDANF
SNVFSNTDTTAANPFMGMGDPQPITASPARPPPPNPPKSAFDDLEDVMRMSLGGSPAKQP
ITQQPQPMASQGFGDVMSMPMSQPMMFGSPARQPMMPMASMGQQQPQQPGKVLTGDLDSS
LAQLANNLTINKTATAQKPMQWSSPKNAGKPGAPWSPQPIQATTGAGYRPMQQPGMVMGM
GAPMMPMGGIQPMRPPVPPQPATTNQFS*
>g16352.t1
MADNEQKAMQLMADAEKKLSTSKTFLGSLFGGSSKVEEAVDCYLRAANLFKMAKKWAQAG
QAFCSAAQLHLKAGVRHDAATNFVDASNCYKKCDANEAVSCLLKAIEIYTDMGRFTVAAK
QHQNIAELYETECVDLARAMQHYEQAADYFRGEESTSSANKCMLKLAQYAAQLEHYDKAI
QIYEQIAKSSLDNSLLKYSAKEYMFRAALCHLCVDILNAQHALEKYCQLYPAFADTRECK
LVKELIEHLEEQNVDAFTEAVKTYDSISRLDQWYTTMLVRIKKQINDNPDLR*
>g16353.t1
MEHSVLDKSASDSNINLVGQSFETTPPSYVYLRGKRKRDVDVDVDFQSFKDEIKGMLRNM
MAEQEKDFKKILCDSLKELKQSNGNIEKSVMLLMDQYEELNKKMHHLEALAKKDKEYIIV
LENKIEDIQRSQRKTNIEIKNVPKYNTESKEDLINMVKHLGKNINCNINKTDIKDIYRVR
AKKDSQSNTPIVVELNSTLQKVEVLKLSKTFNYKNKAKLCAKHLGFTKNEDTPIFVAEQL
TTKGSRLFYLARDLAKSNQYKYCWTSYGRVYVRKSETTPVISIHSEEQIQNLLNAA*
>g16354.t1
MYQETDAISSKIEKNKFESSISELKKNAFVSASDIESYGESGVTDEYLEAHARSLRDPEG
FWAEVGNELEWTKPWDHVLDDSNPPFTKWWVGGEMSVCHNALDRHVAAGRGDQIALVHDS
PLTDTVRRFTYLELQDQVSRIAGKLVSLGVTRGSRVLIYMPVIPEAVIAMLATNRIGAVH
SVVFGGFAARELRTRIEHAEPTVIIGASCGVEPNKIVRYKDILDEAICQSSHQPRCCIIY
QRHRVLECKLERDRDICWQEALKSDPVPCVSVEANEPLYILYTSGTTDAPKGVQRPCGHA
ATLCWSMHAVYGLRRGVWWAASDLGWVVGHSYICYGPLLAGLTSILYEGKPDRTPDPGQY
FRIIEQHRVNALFTIPTAFRVLKRADPAAKYARRYCNKSLKTVFIAGEHCDQETRHWAER
IFSVPVLNHWWQTEAGSPITSACLGYGIKAVPPHSAGYPVPGYDMRALREDGSECQPGEV
GRLVAKLPLPPGFASTLWQSDERFKKTYFESYPGYYDTQDAGWISVEGAVWVVARADDVI
NVAGHRLSTAALEDVVLKHARVADAVVVGAPDPTKGDVPLCLYVMRPPLDDEEMVAESTV
TQELIGLVRHLIGPIAAFRKAVSVPALPRTRSGKALRGAIAKLARSQLVNLPATIEDASV
FGEIKIALQKLGYAIDAPDPIL*
>g16355.t1
MWKASTDVVAPAPAEADDWETDPDFVNDVTEQEQRWGPAGRHVEAIDMAKLREEVFEADK
LSKKKQYEEGPKPSFGYGGKFGVQADRMDKSAVGHDYVGKTEKHASQKDYSQGFGGKFGV
QTDRMDACAVGHEYVAAVPKHESQEDYARGFGGKYGVQTDRVDKSAAGWEHKEQVVKHPS
QTDYSVGFGGKFGVQTDRQDASAAGWDHREEAATHHSQTDYAIGFGGKFGVQTDRQDASA
VGWEHREQAAAHASQVDHKKGFGGKFGVQTDRVDACAVGFDAGSEKVGTTYAKTKPDLGG
AKPSSIRAKFENMAKEKEQEAKQSVQRIRQERQQLDKSLSEKEKERLAKEKESNPEPVKA
AEKTADVAAAATPVSPPLSPAAQELAHVVLPDVTLVGDPREDREVPEEREREEVVRQPTI
VVSPVGWEGEGEGEGAGGGGADEDEDGYTARALYDFQATAPDEISFDPGDLITNIVMIDE
GWWQGLCKGAYGLFPANYVQLQDK*
>g16356.t1
MRITFLISLTMLIQIHCEPDRRVITTLKYSKVRMKPTIVNGEPVPNEKVPFIVSIKEASR
RYSKELIVWKNLCGGSIIGDRKVLTAAHCFEGRNFYYAKRPYLLRIVAGDEHTSIIHSGR
TVTDEIQWRSIKKLVLHHNFQFPHADIALVIVNEPWNFTNNVDYIIPANRTTDYPDTCVS
AGYGRVGYGLNAAISPVLLLAPIHTLSRWRCSYLWEMHMDEFICTDSAFTDVSRGDSGGP
LVCNGTLDSAEKSGRHLLVGIVSGKNFDRTTLYTRVSAFRDWIYRNGNCRICCEVFFLVI
IIFLNIMFRRLFC*
>g16357.t1
MLLYPFVIAFVLTLVRNERGQIPFLSSEACRVALLCAIVAVCAGGARAAPAQLCAAAAED
DPRAARFCQALNTFLELYAEAAGEQVPEYQALVRDYPQLLDTGMKRQDVVHSFLRFGRRR
*
>g16358.t1
MPGKIKVKVLAGRNLPVMDRAGDTTDAFVEIKFGGVTHKTDVCRKSLNPHWNSTEWYRFE
VDESELQDEPLQLRLMDHDTYSANDAIGKVVISLAPLLAKEANNANNAAPGGAVMSGWIP
VFDTMHGIRGELNVIVKVELFSDFNKYKTSSCGVQFFHCPMIPPGYRATAIHGFVEELIV
NDDPEYQWIDKIRTPRASNEARQVAFIKLSNQVQRLVGLKAAELGANAVVGYQQDFDLEG
EAGVVARAIGTAVSITALPTPSQQTNAPPCTQQQLKQMLDILATDNESVTDLNEYYQHHQ
EELQKMVSILNPKTPNLLDGPDNIDDDEKSIESKRPGAKNYTDNLSIYQEDISRKSLRHL
SEDQIDLNRLLNRTEDYDSDSSGPLTKIKKIKKSLFTKRFVRRPRKEKMDDQISIKSNSS
DISRISLSDIKNEFKKLKRLKKPKVVKVANAENEGIGMASILARSVIHAHTGLAAINESH
DAEHSPESVERKTSEFEPAINISDDDRRHEDIKNIPEIHCSSLENIKSDDVVETRERKIS
ESCPTTPMVGRNENLLKLPAEDCYGSVSSALSADSSEIYSSSEEDDYSYEIKPEEEQSIE
TTSSVVKSVLSHDVDPKFIAQMDRKLSVMGTPENINYKNDMERNIPEVITSSSTETDDLN
EIANTDGQNEPQTTQKTDTCVPKPNHHYIKIHNPFAHKKVSKSISAPSSPVDQKGFVYRS
SKRIKRQLSKITKSSMIKSLSHYSLLPKKKHAEPKAMSQPGSASDVTSKAPSDTVLGSPF
LSYTDLMSLDKEGLAANNRLHRSDEMGIAKVSMYIGSEPVSRASFSGHSHRDDHHFHEHK
PKKEKLTVKPTGLLHTAMETILIDKVQSLLIPTSPDPVKSKEEKFFDDVNEKLGKVEEDR
NAIKSLEESNAKHKNERKFIRQDSVESTEPSSRKMSNDSNVIPCKLTLKSPVLQKFHPIL
SGPNLETIPSLETSLERAESLDVEGVEETNSASVCGDSHAVCGVDRSERERDRCEKEKGS
PRHARHESYGKDPLAATLALNSSINSTSTPMGIHRRSSDSDLSVTPKGNSLNTSAGNTGS
GGGAILRPSMNSNNLEMLEYPFLTMTEYPPGFIVHLGGTVCARSVKLVDSGETAGRAGWW
AELRTELRAHARALRCNAVLAYTERAAVREDLCVLSVSGTAAIINLDCEFVMDDHSITVG
NTKGSEELETEACSVAHVPFSPGAGPYKAELTTCSGCRRARVPAVLLATCSKPNKLPAFP
KAVTVTAVAARGRRAAGGAEAGARELSDQLPFLEYELHKLLLAKLRMQGANAVFSLQTQI
AIGERCVMALASGTAVRLAVLPPPSPPKIKASENDKDAAEIQKALYETFLANKAANGYDV
GPEHSSNGILPEVEGEDLPPLDLCADKDACVLELDEAEDVETARALAVRRTHMQVLTHTH
TPHHAQPHAFTQVWRARLGSVSTGAERLAARALSGAAYKLRRLQPAALTPPTFHLELPED
EIQLVVSGTAIPLHETKRHEHEHNSSHEEDDIFALDEEQNKSSEDDSHKSNGQACNNCTS
NGPTCGSCPGGGPAGGAAGGAAGGGPGGVSLSTASGAGGRRSARLCALRLLFVRETTAVR
EQGGLSGFLHTFTCEVLAIVRAYTSALGGNALTSFYITQLMLQDNAHKNQGQCLLSVGGD
VVHVTY*
>g16359.t1
MHILCTICSDLVHGTENIQVTQCGHIFHHHCLSQWIARSKSCPQCRNKVTDKTMFRLYPT
ISNENSGEDVTTLQSRLDDAKLQLREHNSKFDEQNKKLAVATEEVQKNAELLKSLEKTLV
VRESAIQALKEQLNYVKIQNKETNRLKEENESLKKNLQTLNGLQKVLNATSSEVEQMLEG
YSDARTMATFATALKRALCESESKKNESRDRIQSLRSQLQDMKNTVADLQAKLIFAEDKI
TSVLQKYQALKSKRKASEVDMSIECEKSPKLMRPSLEPDSEPSFNDAIILNESNTSLSSM
VNRIENADSPYLSLRQSSLALAALQRHPSHPLPNHNLKPSEFAILNSARNAVMKRSDSAP
ASQKLSILHKKQPLKMEFARENQNTSELNISYDGLGGHSKLDTFPVPKLKPIKLSAKHKL
KRPTPAPAGSQDISKLLEKIRDK*
>g16360.t1
MGARLVYHQLISFVIHQKFKFCSDGDCPLWALAALHALSTLPAPIFRSLLKHVVEEQPDD
GIMEILKDTSLSSRDECARAAAVLRWTLKQAHRCSCSGVQLARDLLVLGVPRAHASALAE
AADAGREAYETHVKEHGFMINKLIDVSVSQGPEGTVDTVKLTLTSDEAYTGEQKTTDLLI
DRSQVNTLVEELKKAYDKMADINEDTK*
>g16361.t1
MSCYWLFITFSWIGSASLQYINTAGPGAEAVLDPEDSSIHYPPLPYLNYIHLPESRNDYE
TFQNENHHYQEIGNLMRRRRTAEEEKEHWEPVSDLDKTIYIRNDETGSPFIVQGYAGTEE
NATDVSLIGTIEKKSFSPWGGKRNSPTSEHMWTWKRTASIREPSMPKRVRFNPWGGKRSG
QMIYKPGTKGSKIIFSASVPELTRIVSNYSPNGEKLDAAGYQFIPTLDKRHPIKILALST
NMDDRNMRDALPFKRFLETMPRLFKSGHPYLDINLKKDGKRKVKFSAWGGKRSPPIIGPI
WTPASQNIKDSALDTIVLIRNMENDEAKPV*
>g16362.t1
MANDNDAPLPEGWEMRTSRSTGMTYFLNMYTKKSQWERPETSADPGEIRCSHILIKHKDS
RRPSSWREEHITRTKEEALELLKKYRKEIVFNDAQFIDIATKFSDCSSAKRAGDLGLFGR
GQMQKPFEEEAYKLKVGQLSKPVETESGYHVILRTV*
>g16363.t1
MSTKACLIIIAVQLIYAVTAQEVAKRVPQGFVGMRGKKFTDSNEIEQFYKRKPQFFVGVK
GKKNDFDYTDFEYKRAPTGFMGMRGKKEWNPDPYTDNFDYSPKRGSLIGQIDYTADDLSN
RQEYPFLNEVLTEYLQKLQHSEPEQAIPSDGEEEHMTNEVDKRANIHQFFGVRGKKSIQE
KRPYDLSFRGKFIGVRGKKDLKNSRVQEIKFLLDHNGPWPKRKAQMGFFGMRGKKWLDGE
AFVLAFLLM*
>g16364.t1
MQELIRQCNKINVLLREAEEEAERQREEEERQRREEEEARELAALQRRVEEEKLRKAIEA
QQQLEREETERRVREEAERVARVKEDEERRRAADEAEKLRREEAEREEKERLARKQRVEA
IMARTRLKKLRREEAEREEKERLSRKQRVEAIMARTRLKKQQEEDKKQQEKAAASDSAPA
PASAPAADNGNANTELQHTSQPEETTPQEASEPQPSGVSEASAPSVASESSEVSAASEPV
AANNGNVADLLGLSDQNETEDKTAEQSVKSNDNGPETNNGNHVTDGHISASFIHSERMSE
LNQAKMADVAKMDDFATHNGHGAHPLTLQNAI*
>g16365.t1
LWLPLALQLGLALQLLAGVIDAAIVTRTKPRAQLVSYTEWLPLALQLGLALQLLAGVIDA
AIVTRTKPRAQLVSYTVWLPLALQLGLALQLLAGVIDAAIVTRTKPRAQLVSYTVWLPLA
LQLGLALQLLAGVIDAAIVTRTKPRAQLVSYTEWLPLALQLGLALQLLAGVIDAAIVTRT
KPRAQLVSYTVWLPLALQLGLALQLLAGVIDAAIVTRTKPRAQLVSYTVWLPLALQLGLA
LQLLAGVIDAAIVTRTKPRAQLVSYTVWLPLALQLGLALQLLAGVIDAAIVTRTKPRAQL
VSYTVWLPLALQLGLALQLLAGVIDAAIVTRTKPRAQLVSYTVWLPLALQLGLALQLLAG
VIDAAIVTRTKPRAQLVSYTEWLPLALQLGLALQLLAGVIDAAIVTRTKPRAQLVSYTEW
LPLALQLGLALQLLAGVIDAAIVTRTKPRAQLVSYTVWLPLALQLGLALQLLAGVIDAAI
VTRTKPRAQLVSYTEWLPLALQLGLALQLLAGVIDAAIVTRTKPRAQLVSYTVWLPLALQ
LGLALQLLAGVIDAAIVTRTKPRAQLVSYTEWLPLALQLGLALQLLAGVIDAAIVTRTKP
RAQLVSYTVWLPLALQLGLALQLLAGVIDAAIVTRTKPRAQLVSYTEWLPLALQLGLALQ
LLAGVIDAAIVTRTKPRAQLVSYTVWLPLALQLGLALQLLAGVIDAAIVTRTKPRAQLVS
YTEWLPLALQLGLALQLLAGVIDAAIVTRTKPRAQLVSYTVWLPLALQLGLALQLLAGVI
DAAIVTRTKPRAQLVSYTEWLPLALQLGLALQLLAGVIDAAIVTRTKPRAQLVSYTVWLP
LALQLGLALQLLAGVIDAAIVTRTKPRAQLVSYTVWLPLALQLGLALQLLAGVIDAAIVT
RTKPRAQLVSYTEWLPLALQLGLALQLLAGVIDAAIVTRTKPRAQLVSYTVWLPLALQLG
LALQLLAGVIDAAIVTRTKPRAQLVSYTVWLPLALQLGLALQLLAGVIDAAIVTRTKPRA
QLVSYTEWLPLALQLGLALQLLAGVIDAAIVTRTKPRAQLVSYTVWLPLALQLGLALQLL
AGVIDAAIVTRTKPRAQLVSYTVWLPLALQLGLALQLLAGVIDAAIVTRTKPRAQLVSYT
VWLPLALQLGLALQLLAGAPPTLGERGLRLLLRRDAAGRHRRCNIQYSYVFYTTITIEDI
*
>g16366.t1
MESHCEALDRARLARERREAEQRKRLDELRAHAAAAQAQREKRDEDRRKRQAEQRARDDD
RRTQVEERKRAIWEASISRREALLQRERDRTERLERARAARSAPRPAFAFGSSTPRLLEP
IDSAGFFWAARSTNPIDQMNFFESLAASTTNVMFASAPLTRRASALHLDSSDTDNKDEPD
RTPQPIWSSVARRRTDLVPTVPAPRAPGRAYSMTRLDRIHRPMQPSPSMQHLNRAQTRSG
ETTPGSRPGSAMSTAGVVRRATSAPRRPRPASIAGTGVNTPRGGDSCGNSAATTPSVSRD
ATTVAAEVTRRAHTTPRRPRPLSLHTAPKPAAPIAPGEGKPPLHRKPKPAKDQDKSSRAM
SKSMSASPGRTLSPSPAAPLSKEPSVDKEVHKTNGPTTDKRQVNAQEVTEKLEALQVEDT
TLVTVPHDTANDNKENIDVQQRPEQKLEENRTEEKPVEVKQEKREDKRDEKKEPSLEKTD
DNEMTEAQEDQD*
>g16367.t1
MLQNKVSQPFSKASGWRTEIVHPLCVLESDFGFKINCAFKKSGLFRVRNLGGIKAHASLG
FSLGDELGFEQSLTNLDPSRRRSVSLKNGVPNLVDTSSRPAVKQEKRGKQNRIMMRPVAP
VARPNQAAMDKLSTLHRRVSTTMQPIVVPGPTIEAPNMMSRSKPTITMAKPMPMGVPPFK
PLPPKEDTLKVLPIVSSTKNTYTPLQIPQSKGPGLAYASEHPHAHNSVSKMVSQMTAFQY
QPQLLRITPSPIIVETPRIITVPTINPFIPMPSQAISIIPAPALKESTHTRPPAYSVPQN
SFTQNTNPISNFIDPVPHQVHDLASVYPAYNTKKVDDYNSITGYGDDTTLKFNKEDINAK
IVEIAKAGNISMEAVEAAIALRQQQLLSKYANIPMPSTTTTTTTSTTEEPAVFQLEPEPE
IVVAQVHQKPKRNPTSGKVMNAPREYYPVGYEKNFDDHFQSKVDLPDTSFHCGDQKYFPG
LYGDESLGCMVFHVCALTDDGLVMKSFLCPESTLFDQTILKCNWWFYVDCKNTMKLYDTN
IPVSKSYQLMKALTFFSSYKKEIEDGRPVNPEDVEGIKEAITILENQDSKPAAQNNDPVQ
IITPQPLIDERHSQKKEYVVNISSPVYRGNRQYNNATEKRNVRKDPAPTSQETDSSEFRL
ITVNADLNFNNTSTKDSNTSTENKSTENSTERKHRRRMILKNSTSQSRTTTEKPEVTSGS
TLVEIIKQEIQPIENITNPIKQETLSDQIDVIDPAILKEAENAPAVKRFYRSSAENIDKD
IRMINNEKVQIVRPTSTAQFVGEFQTPTAAIAKLDQAILGKHSQRFKKEAITIVTPLKHE
AYRSSSRERT*
>g16368.t1
MRILLLLILMVSVWGQPLKREGKDSRQAVVRDCKGKCASSIAQKAAAEAKAAQAAQNAAG
AQAAHMVKTQLAEKALQAAKAAEAALVGKQAVVEQLQQEVKEAEAVVAENTAAVHQQQAT
VNAAVLAAQQATAQHKLMMQAVQLAGQLEKAVHCVLDKTKFGLQEKFHNLSEARARLAHL
QHKLQCACAECEATKQAAHCASEAARAACGNARRKKRIANQIPLNKDVKRISHESSNG*
>g16369.t1
LFLQITVTTYAQTEHHTQELSDKQERHLTKRDASIFLDNFAMEPIYKHNPRVIYRRISRQ
KYNPKSKYGPPRTKYRSIKPIRKPVKKYRKPVGPKYGPPTHKSRPPKPRYGPPKTHSYKP
IHSPPKKTSYPQMPTPHTQMHYSPEPVGFGEPPADFMSEYHAPRPSYGEPPVNSYGSPLK
PIDESYPTVQTFQDTSGFDNHEYNNFGQDFKSWQSFQSDNVDNNYAYSKKRPLFVTPEPE
VFENPTSPDEDYSLNSYSDIYNKYRENKEPERQERRKKPSKYVETKTVKPWKTRTTPEPD
DHVFVGGQYAEPPGRYVPKFQPSAPMYEGEEEFSPPKVFSDTDVSSATISPYVNYKNSNM
AFSPQNLNDAFSIVDK*
>g16370.t1
MHKEKEEMHAHRRDHAHYDHAMPDGEMFLQALNGFLMILTCEGEVFFATHSIESYLGFHQ
SDIVHQSVYELVHSEDREELQRQLLWNSFLPPEVNNLTLQDVLRPDRAHLLERSFTVRFR
CLLDNTSGFLRLDIRGRIKVLHGQNKKTEEPPLALFAICAPFGPPSLLEIPQKEVMFKSK
HKLDLSLVSMDQRGKMLLGYTDAELANMGGYDLVHYDDLAYVASAHQELLKTGASGMIAY
RFQTKDGQWQWLQTSSRLVYKNSKPDFVISTHRPLMEEEGRDLLGKRTMDFKVSYLDTGL
TSLYFSETEQLSGCESTVTTPPRAARRYKTQLRDFLSTCRNKRRVPSTPAPPPVDYLAAD
AVAAAYTNLNGAYTAPYGEYPPAPALHYAPPPLDDRFLTADNLFHQYKPLSYHYTPYAPN
GFLEPAPPPGYEVAPPYHRPPSREYTYVDSTGRYMSPVTGQERRSPSVVAGPSPGESSGS
TEQERMQQTQTTEMPRQTVLMWGAGGTAQEVPVEYSPPQVWRYHPSHYHTAEATQ*
>g16371.t1
MQIRRYYTQYLQFSWEKRLSKASLRLIRISYVNIKPPSKDGVTKSNPSKRHRERLNAELD
TLASLLPFEQNILSKLDRLSILRLSVSYLRTKSYFQGQSSICFLILYLSSS*
>g16372.t1
MRIFALAAGHLVTSSHREPVKIAADSKLQLCGWAGQSGYALEGVDSTLLRPPQPHSSQLG
TVYATKRRRRNGKR*
>g16373.t1
MKAFIVLAIFFVAAQALTDEQKEKLKKHRSECLTETKAEEALVNKLKTGDFKTENDSLKK
YAFCMLVKSELMTKDGKFKKDVALTKVPNPADKPTVEKLIDTCLANKGNTPHQTAWNYVK
CYHEKDPKHAIFL*
>g16374.t1
MPKPTPVEDLIIPPQDQKICGTICVCQMTAVLSCVAIVYLTVAIYMPYTRAIASGIDPTP
IMCTTTRAVNKENCDWGSCGEWCLSKTSGACIQIYVNVRKNGSSLLLSECGSAANKTCYG
IDQENAKKYHCIRDECRNLTGTFNCTEGKCINITDAFECAFRETDPPLKCSGRRGKITCI
DVHGLFSCNRGTCRKIRTPYNCDRRCVDIPTRNKNVIVLSGDRVFLARCAKLAQEDGGEV
VWTDSGEEVLMLSCHAVHNGTNGVVAIDCINAALLPRTDISDLTNFTYLQYLYTVKAAPN
RLIAPSEVELTLANDSRLMINLEGCVNTLADECKEFLKDYGRDGTDHNAKARFPCFYTEN
NPDTVVARFDLDATYRQFIVALILPTVLVVVSCITLMLCQRTIEVGDDAKMRFKGCGAGQ
AELQLHPNDPVSPL*
>g16375.t1
MSTMSRSRASLSPAASERSTLPMGGSAEPGSPEFKPLEPTREQLLTHFFERFKFYTSLCL
GTSAILAVFAFLFLIPFVVEPAIQTILAEFVPEAGICSVLEHVHAETLTNCTWASCREGC
TTAHTKCHKIRVNLARRPFTEEEPVPKEWDETGLRFLINPEGCGYPPRVNCSVFAREYAG
RDAPKTFPCYYSLTRPDLVVARYSWDSTVRGLILALVLPTAVFIFSLSVLAYWHCRCCDR
ACNRRVHAESFTSKEDSKLLCELDDDPSDDVF*
>g16376.t1
MADEEKLPIPPTFLEKLLFYTTASFVLLGIFSLFAFLFLVPFVIEPAFTTIFMQFDPVGA
LCVTAQVKHLVGASNCTWASCREGCTKDLYECTQIRVNYKLGYAPNITATEYETLIRAER
SLRKDYDYENYEAASDKNYPEMEEQELPDPFPTGLQGNDSEWYFTGARLFPNVKGCGYPP
ILNCTIFYGKYRPLGTNYTCYYSRVDPGLVITDLDMWQNTLNLVYAMAIPIPSFIISVIY
LTFAYFKIYNTEDESEQAPLQSDAEAMATGDDGKPTTPGSDTFREDLACFGHQLKMQLAN
EKPKEGFESNSPPISNSASLSGTKSSFVNA*
>g16377.t1
MAPKGGKGGGKKAPAIVIDGVDTSEMTREKLEQFTLRVKEELDKEREERNYFQLERDKIR
TFWEITRKQLEEAKAELRNRERATEEIQEENEALLETEKQKIKHLKYEQQAAAAALRAEN
LVALKAAKEEHMEQEQELLNDKRTLRQEMREKVLAAQDELRRAKLIHAEELSKAREEFEE
RARQIEDKAEKKLQETKIELAIKHRTEIAEVEERKNKQLSELIAHHEKAFSDLKNYYNDI
TLNNLGLISSLKQQMEDMQKIKERAEKIARDAVAETKSLREPLEAAIVDNKELKRQMSNY
DRDKAALAAKTKQLASLEKQFEVMKWEYEVLQVRFDHVLKERDELKARFSRAVLEVQQRA
SLKTALLEAKLKNMEGRDLGPKEIHDLLKLKDTQVEDLRYEAARLRKAHDDLLATYEAKL
AKLGIPLEELGFKPLKAVAVAGMNPIVGQGPAGLVTRDPV*
>g16378.t1
MLAEALNVMTYSSIFVSLFLVDYVLGNGFVDGTLRIFCKVYCFISKSIRAEAKQLVVEDE
SISFSVLLTEFLFLGLTMAFLNRYKHFRGKEHIDELLQESREALRQTNEFLEKWRLRKIN
WQSPSDYSYLDEEPQQIKPYKLEVPILHMAIIDTLGTTRSKPETGDAGDTINITDSTLLS
VTSLLDEESIHESGDERIESRNDCANRYLWDVVEEDGNLGSIL*
>g16379.t1
MRSDAERRCELICWQVISTKAEKRSVEERRCELSCWQVISTKVEKRSVEERRCELICWQV
ISTKAEKRSVAARQRPYSESDIETRPPPAPQCRRSASSPPLTLTLDSDLEDDVFVSPRTD
NGNDPFSTRNLEIFRYGSPRTPAGVLLSPRRERSFTFASSEKHWRDKGGTDVADGVEDAD
VVRMSFFYLP*
>g16380.t1
MKPNHFWKKMITGDEKWITYDNKNVRKRSWSKAGQASQTVAKPGLTRNKVMLCVWWDWKG
IIHYELLPPGRTIDSELNCEQRKKLRESGRN*
>g16381.t1
MSRAGWRAEHQHASQPGTSRSLMLVGAERLRGGLGNEQLMCVSCHDFARVRIYDCSVSTR
TKSWAQSSSRVTTANQKTKRRQAPHKMDRRTGEGRGQSLDEGGPGPFIVAFFGGVLCSAV
DVF*
>g16382.t1
MAIAFNLPSEREASEENFSRLNRLLAELYEVLCHILVSRQPGQEVHENRRGECPRAPNVP
PYHLRCNSTYIVNLVMVVAIIKVSLASSLFNTIR*
>g16383.t1
MEQIFMIEVFVKKIILKIEPPEKDEYELKMEAEQRKREAEALAAAEAAMKGKKGKAAKPK
GKGKGKKGKEPPMPSEEEMKFMQTCTMQMSCLPLFDFYVAHDNFVAPEPPPPPGKKGKKP
PKSKGKKGKGPAPPKLILPSEPLPQPPYFGVGNSIMFLSRPSKLEEVLRKTPVYITVWNR
DQEMNCVGFCIIEWHESFFTCLQKAGDMNPVNMDQAEYRDTTKPEMVTNTVELTRPLQCE
EDLKSSGEIEFFIRLSCLGNRVISYFVALPEMERLPGRKYLSDDLKLKDVEVVRHWEGTA
IESVPPVAYFFGAPDITREPIRPAEEPKVYDDFVAPFTSSELAILAMGFPKGPCGGTNCP
KRMDYRGSQHQFIHGETIKGKYNHGQFVNKRDVHGPCGRLDCPLAKKVRSYLCSEGSYKP
CKKPCCKDYY*
>g16384.t1
MINTQIETKKYFRGSCQKRARRDPCQSFRAAILARRRTAVRVRASPRGDAYRPVPVGTKS
GQSGDGDRHLSRRARYGGSRSGECQIGTWNVRGGICEKMNELTNVMSVRRLDVLCVTETK
RKGCEVEDLPGGAMALWAGVQQSDHASAGVGVLLSSRLVTGVKDYGLVNPRLIWVRIKLG
VTRVFLVAAYAPVSSVTTQDLEKFWESTREVLDMVEANERVILCGDLNGWVGTRRPGYEA
VLGPYGDRRVNDAGKLILDLCLERSLLVSNTEFRHKDIHTYTWRRNEQKSMIDLIMVDSR
LRKSLMDTRAYRGLERIKSEKLQDISARRVYERQVREKLDKVCLTDLDMDECWQVMKDSM
VEVAKEVCGYAKIRKSLKGDAWWDKEVQDSVERKKKAWLDYVASLQMNNGMRDEKREIYR
RLKNDTKILVNEKRERDKVEADERLAKSFETNIKLYWREVKKSRSSSPVSGMNRIKSKLG
DILENTQDVLKRWSEYYGEMYDYAHNPDAGVADLTVPACEDITIDEIVRAIRSLKCGKAA
GIDQVSAEMIKYGGAALWDSFWVLCNLCWRSGRIPKDWRCAVIVPLYKGKGSRMDCTSYR
AISLISLAAKVYGKWLTGERIARVN*
>g16385.t1
MPKPDSREFEDRYSACFVDFGLKTVAGLIIGSMMGSFFLRGFKKWPTFIGGGVGFGMAYS
NCEHSLNSYLLAMDPKTCVIKWVKF*
>g16386.t1
MPGYHKLRQLVLATYNIRTLRTDDNVYLGQTVHLGRSNFEKEVNRRIQLGWTAFGKLRYI
FSSDLPQCLKKKVFDQCVLPMMTYGTETWSFTMPHKKAQGLTNKQLNAIRATENLEWTCN
DCSKIRRKSSIVAPDDDFDEDEEVMNQGNNVVSINSDKLTADIAKHVDRILKREINEVTK
SVQYLGDKVDECLENTEALKQIIKDLEKKNIDLRNKNVHLENRINALEQKMNEAEQKNIS
NKIEITGIPHRENENLKSITHRVAEKLCLCVEDVKQIYRHPTRQGKLGLIEMEIVDLHTK
TKWITAASEKRMTVSDVLPDSEPTISYEKVFIREALTPYNKNLLWKSKQELREKFKYVWC
KNGKIMVRKVEKAKVFVIRSEEDIYDLLQNS*
>g16387.t1
MQSHSNFRDKYRFGDKYRQRRQANGAWGGSGNARTDFHGFPFFGMVVVVVKCSVRFIAKK
IQDYKTTSTRAKPRATASLQ*
>g16388.t1
MLAILRSLNISPTVIDWFHSYLFGRRQRVRVDDEFSTWCDVVAGVPQGGVLSPFLFSIFI
NSISNNLTSLYHLYADDLQLYMQTTLEELPEAIRKMNINLDMISVWGNAYGLQVQTLESF
KRHVYEYYLSYYNQ*
>g16389.t1
MMIDITVPHDENIVKAEKDKEIKCLDLAHEVVAMWDVDSAIIVPIVVSVNGLIAKSLDQH
LKRLSLGGWIKGLIQKAVLLGTARIVRRFLSLCP*
>g16390.t1
MAVRTPLLFDTIKLKCRHIPHSIAKLGTRVSKLIMNLQTQLNLEVLVIRVEILSKLMQLL
IYFGVTAEESVSSRSRQPLAVGEPVRIARGIFQGDSLSPLWFCLTLNPLSMLLEASGLGY
RLRRGGRTISHLLYMDDLKLFGSSNSNLSELLKVTENFSNSIRMEFGIEKCAVMHVQQGQ
IMESEGMNLPGSIPSRNLSATESYKYLGMAEALGIREVEMRQSLKERFFGRLTKVLKSLL
SGGNKVRAFNGWVMPVLLYSFGILKWTQTDLDALDRRVRSLLTAHRMHHPRSSIMRLYIP
RRCGGRGVLSAKTLHNREVCNLREYFLTADGEMHRDVVAVDSGLTPLSLAKKNWRKPEVL
TTSDRRIVWQGKELHGRFYRALHGPDVDFLASVAWLRFGHLFGETEGFVCAIMDEVVMTN
NYRKFILKDGTVDICWACHRPGVSIRHIVSGCSSLANGEY*
>g16391.t1
MGQSLEAIADDAQTYHRHLDKSKAAVKQGDRVANPEEEENVAANIRNFEIMPPIYNVLCF
DCARHCLFVDV*
>g16392.t1
MSPLLFLLFLATSDVEAVQKDNAICNGHQADFDLKSVLGTWHVVAIIPGKLFPDHHKEIR
CYEVEFSEIDEAGLRWLVNNTLEMAPKAAVVEKIRGVIIRQRYHSEKPFDVWSRSVENVN
GCFQQVLSLDTDMSEISKAITQDATMQLHEIEGENGTGPFLLQILWGKMISAVIYRRQVD
VTQDQLKPVFEFMSRLRGPQRIPRICSRPLKDLFKYSEHP*
>g16393.t1
MNELTNVMSVRRLDVLCVTETKRKGCEVEDLPGGAMALWAGVQQSDHASAGVGVLMSSRL
VTGVKDYGLVNPRLIWVRIKLGVTRVFLVAAYAPVSSATTQDLEKFWESTREVLDMVEAN
ERVILCGDLNGWVGTRRPGYEAVLGPYGDRRVNDAGKLILDVCLERSLLVSNTEFRHKDI
HTYTWRRNEQKSMIDLIMVDSRLRKSLMDTRAYRGPTLDTDHYLVISRFRGLFKKWRHWR
VRVPFGGLERIKSEKLQDISARRVYERQVREKLDKVCLTDLDVDECWQVMKDSMVEVAKE
VCGYAKIRKSLKGDAWWDKEVQDSVERKKKAWLDYVASLQMNNGMRDEKREIYRRLKNDT
KILVNEKRERDKVEADERLAKSFETNIKLYWREVKKSRSSSPVSGMNRIKSKLGDILENT
QDVLKRWSEYYGEMYDYAHNPDAGVADLTVPACEDITIDEIVRAIRSLKCGKAAGIDQVS
AEMIKYGGAALWDSFWVLCNLCWRSGRIPKDWRCAVIVPLYKGKGSRMDCTSYRAISLIS
LAAKVYGKVLERRMKEKSDGLLWDAQGGFRTGRGCMDQVFSLRNIVEKHLAVSQKVFCGF
VDLEKAFDRVLRKELWDILPEYGIDGSLLRAIQSTYVGCQACVRVDGNMSPWFDVNIGVK
QGCVLSSRLFIIYLDKCLQRVKLMDVGVRMGDLVVNCLLYADDAVIVSSTPSGLQALVTV
MKEDCMEKGLQLNVDKTKVLVFERDEQRTNARVVVDDTVLEQVDEIVYLGCAFSKDGRYT
TDIERRVLAGNCVNGALGKLLESKHLSQRARLAVHNAVLTPTLLYGSESWVCRKEHESKL
NAVEMRSLRKICGVSLTDRVRNEDVRKRLCVNDSIGVKMKKGMLRWFGHIERMSNERMTK
QIYNANVDGCRGPGRPRLTYHDQIGRILSDGGVKSLRNRRACMKRMMKVDEAREVCLNRD
VWRSTLSAYPVRDLA*
>g16394.t1
MILTLLLSVTLVNAFDPEIQEKFKILPKNEFITYFNAKNFTWKIARYEDNRTLPRKVSNS
DDEYPIADHDLSDLKIPENFDSRTEWSNCTTIGEIYDQGQCGSCWTFGTGTTASDRTCIH
GGQIVRLSQQDFSCCSDCFKVGKTVCIGGYPDRALSFWVNHGLVTNECKPYNIPDLQSRG
CIKECKNGKNYTNDKHYGKQVYKISKDEEQIKAELFKNGPISASFEVYEDFFDYAGGIYE
HKYGDKAGGHNVRIIGYGVENGVHYWLIANSWGKDWGEKGFIRYKSYQPDTGMENELMSG
FPKPR*
>g16395.t1
MFATILLLLPLISAFNPEVHNKFETLPRHEFIEYFNSMNFSWKITHHEDTENTILPSGDL
FSGDEYPTQEHEFKETEFPKNFDARIKWPKCSTIKEIYHQGECGSCWTFGSTTTASDRIC
IHTGENVSLSPQDLSCCKNCFNGSVCTGGYTDRALKFWVEHGIVSNLCRPYNIEELRNGN
ACRNKCINEKNYNNDKHKGSKVYKIKNDEEQIKAELFKNGPIAASFLVYVDFFNYTSGIY
EHTYGAETDHHSVRIIGYGEESGVPYWLVANSWGKQWGDNGFFKCKRGQIDLGMEAKLIT
GLPISKI*
>g16396.t1
MSLWPLMLFFDILYQRFKLLRKCFVSKQVLINVVGHEKARLKIGNLKKCVRIYSNLVNHL
NEANNALQILNSLTLEGLYAAYTLVYFVILTFLPTIVVESILSEIRSIHKMLWKQITNVS
DGPLRMEMQRAVKYMQLHPFKFTICRIVAFDAHLPLYFVNLSITAAIAIAQFKQLK*
>g16397.t1
MDQEKPENQTHGKRSRPLLLQPSPKIARISAYASSTSSSVLKNSKKLGPNSLKKTKLSYN
KSDVPPSGTPVPEKHVRKAGPYLLGPKLGPSPVKSIVQCLARKEKTDDFYQVKILTLRNE
GQPETQDDRQGKMLLHTEYSLLSLLKDQDGVIHHHGLFKDHALEEVPNPNGPGFIYTGRV
RQRLFLVLDCVSAHQFSEKGSELINLQQYVTKVKKVPEKEAILIFYDIVRVVANLHKRNI
VHRDLKLGNIVLNQRTGRIVITNFCLGTHLGSDRDLLKDQRGSPAYISPDVLMCKPYLGK
PSDMWALGVVLYTMLYGQFPFCDTSLAQLFSRIQAANYNIPPDGNSVQASDNTVFLIQRL
LVKDPKHRLLADQVLDQLSSIIASYVIVPNPPEDLQVVPDVPLDEEKDKPANSSSSEVER
KPFMTIPENNGERTPNSSEELGVFCVPLPDFLALNFPTQSRQQNSIIIQPAHTIDASISS
LPNQQNQRQITVQRIGRDARPLLPCEITRYQHMFASNPRTEPVRTRTEVQNVPDTRQRPE
SSRLRTLAQRIPRLNAISSTNDFRVIPWSDRSRLQIERWDQDFLMRLPVLDLSRMGNRIM
NPAPVHTVNPEAVTNHPRQPVDNSELEYN*
>g16398.t1
MWKGLRLTQSQLAKLHFNGHKLQPIGVPALDTVLNQWYEFCKKPPKGFEKYFQPGASQKQ
EKQPEKDAPPPPSRSAPPSPKPSSSQDKWNMNMFSGTPGGSKGPGRGYEGTGQDREKWMM
FGALGVMTLLASIAYYEMRYREISWRDFVNLYLQKGAVEKLEVINKKWVRVKLQPGAAFE
SKVIWFAIGSVDSFERNLENAQIEMNVDPPNFVPVIYKTEVEASSLTGMLPTLLIIGFLI
YMMRRSADMMGRGGRKGGGLFGGVMESTAKLINPTDIGVKFQDVAGCEEAKIEIMEFVNF
LKNPQQYIDLGAKIPKGALLTGPPGTGKTLLAKATAGEANVPFITVSGSEFLEMFVGVGP
SRVRDMFSMARKHAPCILFIDEIDAVGRKRGGRSFGGHSEQENTLNQLLVEMDGFNTTTN
VVVLAATNRVDILDKALLRPGRFDRQIFVPAPDIKGRASIFKVHLAPLKTTINKDNLARK
MAALTPGFTGADIANVCNEAALIAARELANDINMKNFEQAIERVVAGMEKKSNVLQPDER
KIVAYHEAGHAVAGWFLQHADPLLKVSIIPRGKGLGYAQYLPKEQYLYSKEQLFDRMCMT
LGGRVSEEIFFGRITTGAQDDLKKITQSAYAQIVHYGMNAKVGNVSFEMPQPGEMVIDKP
YSEKTAELIDNEVRELINTAHKHTTDLLKTHRSNIEKVAERLLKQEILSRDDMIELLGPR
PFPEKSTYEEFVEGTGSLDEDTTLPEGLKDWNKEKQASPPTDTSPGAPASKN*
>g16399.t1
MSEAYAREILRRNVAQICQTIGWNGINSTPLDILVHVLEKYVRTLGTQANRYAEEFNRTE
PNLNDLGLVFRDLHVQLPELAEYTRSVPPVPPPVSTAKFPKPKESNLNFLKPGSHEVVTR
PMHVHEHLPPMYPEKERDTPVVAGTVEIRQNGLDSTDSNATCTSPEISVTDSPEKPKDIF
KRPIDPVSLPNSKRPRLRLEEEERTREISSVMMTMSGFLSPAREGKLPEARTPQPVSEKH
HDKHKVNSHHSNAMKAPMLEKDKKSKKNKLLNGKIVKSKRKDKSHKGESSRSKDNSKMDR
LPPGYPIKNKDVHPTHHNHVTMPAPRPVAPPKSTMPPPLAPPSAPMPPVPVPVPVIPEPL
KPVIKQEPIDLPPPISRPLIPGEEAIPVPRRIPISRSPLVSNSLPVNRHHSTSNSLIPDI
EIKKEIVEEEEKLASQPDRSKINIFKRISNKSKEDKSTPEVVAEKSQSDPMISRLQNSAQ
NVSSESARFKSDETIVNNNDNSAVDLSKQIDIRAHEVISIDDDSLDMPPHILTPMSRSVP
LEPRPNISINKSLQVPYPKEVASVSPKIKKEKKHKDKKDKTAKLEAKLLKKQQQQLAFEM
AQQAEKKKMKHANAKTPKSGRPKNESKLPQMPPGFPFFSAMAPGRGLMPGPGLISNPGLI
PGSDFFAGLANNPALRGLSSSNLLSNPFALGAGGPGLIPGPSFLPGGLGPGLPNHLMQMG
NFPHSSRSSMKLPTMLRRPSLEVIPVDNEDDRCILKSPMMSRDKDRLDKHKSPTIPNILQ
KPKSKSSKDHKSSLYKMPPIQPDITIELNPPKMETVRQEPPREPPPPPRIPTPEPPVAIV
DPEPEPQPETNKTIPDTLPEKEAESGEKKKDKSHKKEKKDKDGIKIKKKKDKKDKNKDKS
EKKREKEEKQELKDKIKKEKKEKKKDKTADGLVPKLTLKLSSSNSNSPMPPSSPDIFKLN
IKAVVKKEEEDSSPSKDEPVSREHSRSPELAQISALVTRPPKQKQLKHNHVADADGQPSS
PPTCSSPRKNRPPSSHSKYKRILFKPLSKKGHVEDLEDEVSITEDASAPTLSVDKPSGPL
PTPYYLDEHGNKIWVCPACGQPDNGSPMIGCDGCDGWYHWVCVGITEEPGATEDWFCKSC
LAKRAAMVQAGVTSAKKRGRKPKGGDKTRDCH*
>g16400.t1
MTTSSEDVLLSVGYVKYKKGDGTLYVMNQRLAWMLENRDTVAVSHKYADIKTQKISPVGK
PKVQLQVVLHDGTCSTFHFVNPAGAEAQSNDRDKVKSLLQNLLPKFKRQIDGELEMKSKL
LSLHPTLKHLYEDLVISKVINSEEYWNTPTLKHYTESTNIKQEAGVSGAFLADIQPQTDG
CNGLKYNLTQDVIDAIFKTYPAVRKKHVDYVPNKMTEAEFWTKFFQSHYFHRDRIASSSS
KDLFGECAKMDDQAIASAMKHTTLDLTVDLPLFTETVPLIAEEEAPEKDRGDSTSIHRNM
IKRFNQHSIMVLKASHKNSSSSNSSNSKTTNNNKVVENGLKESNGVEKRPADDKSTEPVD
KKRRILEKIHYEDLDDANKNEDAQELKLTKVERYLLGPSSQIQASAQTSNPPPLSALASI
CQAWSNGQQCQRPVGLGAGAAVGALGELSPGGALMRHHHSHSMAQLIPPDVKNELNRIYL
SGGELLRELWRCFPQPGANNDTDDTTARAEKFYEALLRFRNVKLRPFEEKMLRDLTPLAT
SLTRHMNQMIDTACAKYAVWHQRQAKLR*
>g16401.t1
MSEREPISGSSRDYGATAAPPTVGFADFSPTELYNLSEGIADNINAINSGLRSLEKMMKQ
IGGPSDSVQLREKIHDTQQNVNGSVSATARDIQRLGVVVRRGDKPQKLQVERLTQAFRDA
LAKYSSVQKQVSEKMAAHMPKKARVRNDPDALERQAVADDEESTLLDNQQAQARLIQFET
SMLLEKEAYMNKIEADVLDVNQIMQELAEMVNAQAQAVDTVETHIEAAGASVETGVDELA
KAAEHKRKYRKRMFFFMLIGVIFAIIFIVWIVKSFK*
>g16402.t1
MSQPVLPHPSIDSQAVSLSQGLHFKCDLCIDLPRYFRSQKALNIHKAKVHKSSPSKSRPI
SDNTPPSPQSHGPPSSGAVLPLWQKLSNLKVNIPLVKRIPRGARIAVAIALKSHLDRVVS
LNNNGVWEDLFTFAYRHLNIDRSQVKKLSLTQKLKNNCVNPTLPSPQNFNSKPPLSPTRQ
TRYIFKKVEEKVGDGDISGASRLLFSNDVLAPVCEETLEQLREKHPAADNTTLHDIGETG
DPSRADDTPPAISTDDIICAILSFKNGSSGGLDGLSPQHLKDLVCFSIGDSGRELASSLA
SLANLMIMGKVNEEVTDILYGANLCAFKKKDGGIRPIAVGTTFRRLVSKIACKQIASTLG
NIFQPTQVGFGSRNGCEAAVHATRTFLKHADGQILLKVDINNAFNSLSRGCLLSQAREHI
PSLYPYLRQCYLRQSKLVYGGNLINSSVGCQQGDPIGPAVFSLGIHPVVSSLKSNLNVWY
LDDGTIGGDPDMVLEDLNNIITKFSGIGLMLNFKKCELYIHPSIPSERSREIFLKFNEVA
PNIQVVSDASLQLLGAPLLDESVPTFVTEQKQKLASATERLLKISPHVALCIIKFCLFVP
QCMYVLRCSHLWKFEDLLLDMDGIIVQLLSKVLNCHLSIGAWAQAALPVRFGGLGVRSVS
AVSLPAFLASAHSCKRLVDRILRYSPISNEVAHLPEALSLWCSRSGGEIPETLFSQRQWD
EPMCRLAQERLLAESANTVDRARLLASFERESGLWLNAIPSVNVGTFLDRHTLTLAVSLR
LGLRSIQPHMCRCGRQVDGLGHHGLSCQRSAGRIPRHSALNDVIRRALVSANMPAVLEPN
GIVRSDGKRPDGATLIPWERGRCLVWDVTCVDTLAPSHLRASCAGASTAATEAELLKKRK
YTDIPDCYMFMPIGFETMDSWGPSAKSFLKAISSRLCEALGDRRAGSFLSQRISIAIQRG
NVASMLGTLNGGDGLDVAHWV*
>g16403.t1
MKYFVPDDSYMVIEASTNERLRLVCGQKLRSQVQTVRWFIDGRPLDTQKSRIVQQRQWLR
IKAFRPKDAGVYSCHTDDDKTEMIVAIKHRPDVENIEEYQSDVDVRLPEVLPQQAASLVI
NDTTEENNNETRRVSKNLKDKEYDSKDDDPDDKEKEHPYYGHVDDTQTKFAPKFKHPVKM
YSMDMKPAGSSTRLRCAAEGNPTPNITWFKNNGTPIMRSYFQPTYGKWSMSLDELTKADS
ANYTCLVCNELGCINHTYDIRIQERLYAKPVLTQGAVNQTKLVGETAKFSCEFLSDLHPY
VYWMYFMKDEYLYNESFSSDTIKEQVIDRDDNKIITSENPEDKPEQLTIFNVTQEDEGWY
VCVAVNTLGNTTAKGYLTVLESLPVTEPLDHGKYTFVNIMTAVLGALFFAAAIIVIMIFK
KLKREKIKKQLAIETARAVIVTHWTKKVTVEKPQMNGSLNPGADGLLMPVVKIEKQKLSQ
VQSNTCDSMMMSEYELPVDIDWEIPRESLCLGKILGEGEFGKVVKAECVGILKPGVQSVV
AVKMLKEGHTDAEMMALVSEMEMMKMIGKHVNIINLLGCCTQDGPLYVIVEYAPNGNLRE
FLRNHRPGNRYEPSPEDMKEKKTLTQKDLVSFSYQVARGMEYLASRRCIHRDLAARNVLV
SDDCVLKIADFGLAKDVHSNDYYRKKTEGRLPVRWMAPESLYHKVFTTQTDVWSFGVLLW
EIMTLGGTPYPTVPGQYMYQHLSAGHRMEKPPCCSLEIYMLMRECWSFSPGDRPSFTELV
EDLDKILTVTANQEYLDLGLPQLDTPPSSYDGSGDESDSEFPFIK*
>g16403.t2
MKYFVPDDSYMVIEASTNERLRLVCGQKLRSQVQTVRWFIDGRPLDTQKSRIVQQRQWLR
IKAFRPKDAGVYSCHTDDDKTEMIVAIKHRPDVENIEEYQSDVDVRLPEVLPQQAASLVI
NDTTEENNNETRRVSKNLKDKEYDSKDDDPDDKEKEHPYYGHVDDTQTKFAPKFKHPVKM
YSMDMKPAGSSTRLRCAAEGNPTPNITWFKNNGTPIMRSYFQPTYGKWSMSLDELTKADS
ANYTCLVCNELGCINHTYDIRIQERYPSRPYIKEGYPGNKTVVVNDTVQLSCPPVSDLEP
YLYWRKSNYTVKDEVPPGPDLEVWTERLYAKPVLTQGAVNQTKLVGETAKFSCEFLSDLH
PYVYWMYFMKDEYLYNESFSSDTIKEQVIDRDDNKIITSENPEDKPEQLTIFNVTQEDEG
WYVCVAVNTLGNTTAKGYLTVLESLPVTEPLDHGKYTFVNIMTAVLGALFFAAAIIVIMI
FKKLKREKIKKQLAIETARAVIVTHWTKKVTVEKPQMNGSLNPGADGLLMPVVKIEKQKL
SQVQSNTCDSMMMSEYELPVDIDWEIPRESLCLGKILGEGEFGKVVKAECVGILKPGVQS
VVAVKMLKEGHTDAEMMALVSEMEMMKMIGKHVNIINLLGCCTQDGPLYVIVEYAPNGNL
REFLRNHRPGNRYEPSPEDMKEKKTLTQKDLVSFSYQVARGMEYLASRRCIHRDLAARNV
LVSDDCVLKIADFGLAKDVHSNDYYRKKTEGRLPVRWMAPESLYHKVFTTQTDVWSFGVL
LWEIMTLGGTPYPTVPGQYMYQHLSAGHRMEKPPCCSLEIYMLMRECWSFSPGDRPSFTE
LVEDLDKILTVTANQEYLDLGLPQLDTPPSSYDGSGDESDSEFPFIK*
>g16404.t1
MENKKDNREMESAGARSGNVQNKDGIEVVTHKEPLWIFGYGSLCWNPGFEYQQSVTGYVK
GFSRRFWQGNTTHRGTDSKPGRVATLIEDKEGITWGKAFLIAAEDKAALPYLSTRECQLG
GYRTHVVNFHPRPSIFLPSSSRDKKDALLYIAVPENKHWLGSAPLPDIAKQILDCRGSSG
SNVEYLLRLADFMREEIPEALDDHLFSLERLVKIFAADMKICLRSMMGSAVERDESKPEA
KAAVPSFQYASRIPDKKLRCVNM*
>g16405.t1
MLFPLNPQPVPLNQSEEKRYLNDSDDEQCALSDKWQYERKSRRWSRVVEITPQAQRRLQV
IAARALAEREAREARGEVEDDEDETLPTIRVGLVDSDGRYTDVEPDLLTVPGQQTMIQLP
SDKEDEEETGTRFRRTGSERLRDGAKAFLRRVESLKTRRRKRQNRTEVIVSSPHFLDVQQ
DKYPDLNYIDMTPTTPTAFPFPDFHSSPVHAPAIRTQPPSPMTIMPPSPIAPLEQSFVLH
APFGDDSSSYASDGSMGSSNKSSKSKLGRAKRMFHRGLKSDDSSALSDSECQPASWRHNY
YKEHNTHHNTEVYVEPPSPVELKADPEILREVQKSPGHTAHRRQAIRTSSLNLGKDGQKF
RDRSLKRDKSASRSSELDSSPNSAGSRSQDGDQDDDDDSLDMKTKKNNIQRWYSFRTNAL
NGGPKANNTLQPAPNLKDPEAYLSRPMSSLSCGQLHILRKLALLRLTACMERYCPSHKSG
WNWELPKLIRKIKTPDYKDKTVFGVPLTVSLQRTGHSLPKPIQCALNWLKNNALEQMGIF
RKAGVKSRIAKLRTMVEAAGASNAAFAIENINTVDATQSSLSFDNSQAHDVADMVKQYFR
ELPDALLTNKLSETFIAIFQHVPEPLRPDAVQCALLLLPEEHLEALHSLLVFLAEVAEHA
AVNQMTASNLAVCLAPTLLRLHHAPPAGSTKEGHSNRMIIESVADQRQISESRAAHACLL
LLVTRHKQLFLAPADMLARCKFNYFEESVPVALEELGADFNQDWKGFQQACIKALLKEAK
EKVCGRSGKRSRGWMSVSGAATHVELCCKKVGDGHPLRLWRATTDVEAPPQEVMQRILRE
RHIWDDSLVKWRVAEKLGTSAEIFQYVTASSINLPPRDYCVLRSWQQGGGGGGGGGWCAV
AETSVAHASAASGPAEGDLTEGARGVVLASRYLAQPAGKGRSRLVHLARVDTMGRTPEWY
NKCYGHICALYLARIRASFKHNTEGPESNV*
>g16405.t2
MLFPLNPQPVPLNQSEEKRYLNDSDDEQCALSDKWQYERKSRRWSRVVEITPQAQRRLQV
IAARALAEREAREARGEVEDDEDETLPTIRVGLVDSDGRYTDVEPDLLTVPGQQTMIQLP
SDKEDEEETGTRFRRTGSERLRDGAKAFLRRVESLKTRRRKRQNRTEVIVSSPHFLDVQQ
DKYPDLNYIDMTPTTPTAFPFPDFHSSPVHAPAIRTQPPSPMTIMPPSPIAPLEQSFVLH
APFGDDSSSYASDGSMGSSNKSSKSKLGRAKRMFHRGLKSDDSSALSDSECQPASWRHNY
YKEHNTHHNTEVYVEPPSPVELKADPEILREVQKSPGHTAHRRQAIRTSSLNLGKDGQKF
RDRSLKRDKSASRSSELDSSPNSAGSRSQDGDQDDDDDSLDMKTKKNNIQRWYSFRTNAL
NGGPKANNTLQPAPNLKDPEAYLSRPMSSLSCGQLHILRKLALLRLTACMERYCPSHKSG
WNWELPKLIRKIKTPDYKDKTVFGVPLTVSLQRTGHSLPKPIQCALNWLKNNALEQMGIF
RKAGVKSRIAKLRTMVEAAGASNAAFAIENINTVDATQSSLSFDNSQAHDVADMVKQYFR
ELPDALLTNKLSETFIAIFQHVPEPLRPDAVQCALLLLPEEHLEALHSLLVFLAEVAEHA
AVNQMTASNLAVCLAPTLLRLHHAPPAGSTKEGHSNRMIIESVADQRQISESRAAHACLL
LLVTRHKQLFLAPADMLARCKFNYFEESVPVALEELGADFNQDWKGFQQACIKALLKEAK
EKSRGWMSVSGAATHVELCCKKVGDGHPLRLWRATTDVEAPPQEVMQRILRERHIWDDSL
VKWRVAEKLGTSAEIFQYVTASSINLPPRDYCVLRSWQQGGGGGGGGGWCAVAETSVAHA
SAASGPAEGDLTEGARGVVLASRYLAQPAGKGRSRLVHLARVDTMGRTPEWYNKCYGHIC
ALYLARIRASFKHNTEGPESNV*
>g16406.t1
MAFIVLTPCKDLQFPIDVSGVQNDHPFLDADSLQSLFRRLTALNRCANMKLEHHHHQKRS
VCTSKERNVNVTSRL*
>g16407.t1
MASPSSTPKAPSPPPSGHTPSKMERRMSHFKEYKFFRSFSAKVENWPMRKAEQLWRKMRE
RKIAGE*
>g16408.t1
MRIKIYLLFLLLLSNEVVFGKRENKTKKIAPNHKKHSNLKEKSTERIKRSLDNDIERGLQ
PNTLEYSEHVKDKNYDSDFGNQKYFKSDNALEKDAPFWGTRGRRDSSSAESVMDVEYPDN
SKYFSKNCKSCNRAYKFDVKDRRDELIGPFWGNRGRRNSDELEDNSIPNEPFWGNRGRRQ
DQEPFWGNRGRRQEDSPFWGNRGRREKSEPFWGNRGRREILEPFWGSRGKKKGRIVYRTF
ENNDPFWGRDRKKIGLKNSILNAIDNIEDDIERLSRLKKSENYGSTSFWLNRGRDSEMRY
IFNGPIRNRLALPLQLNPIVTGKTSIIRIPFKGADLNTLHDDRIYAEEPHYVIVDRSSRS
SAEDDPFFISRGKKYNTDLAKAARGRRGAIEEIVKSVRNDPYYIARGKKDTEDKVANSSI
GLKELDKAKDLVCATVDLLIIKNSSKVKREADNERDRRTILKKLAAQLQNDPYFVSRGKK
NESTNDEHLEEFINHVADMCNKSEM*
>g16409.t1
MRRDCLKLRLSDPNPSSVHVSFHGSESDDDNSERGSRSARSGVEDVNMFPVAISAQDTRT
HVVVELYDTEKSYVEALEILVKKYLQPLKSPDNAGLLDAFVVDEIFYQVPAILNVHQVFL
EQLRRRLEQWDLQQKVGDVFLDVFKKPKVRDTYMHFINNLKKAKETIKTSAASRPAFAKF
LDAMARDHKGKLSLDNLLIKPVQKFPSYKLLIQRLIKHTDQSHPDHKLLLEAQKQIHDLL
ELINCTERESLELEQQQQTLRELEQMIEGLSNLVVADRMFLRHEMVTMPSAQGTIKDRAL
FLFSDTLLITSVKRRTGTIKKPIPTYQSSIASQMEGNKYKLLMRISLADLEIVKAKDENQ
RRVLHEVETLTDDVNTLTQISEHVAALHTQHTQLEDLVREMLHNANKQLSERQNSDLQLC
YMELSVNTSNGPENLTVIFPKTDKRSSWEELLNETKQKLCVYGQERPAPEFLSPVPIRKT
RAGLQFTCAASTLPPKGQSPDLWVCNSDGYVGQVCVLTLSPKPEVSSCNGVCIARILCVT
CVPPAPALTRQQTLDIPSTSSLNSTGSAKPGISISDPDDSSKNIRLDSSSSSDDEDEVSS
SENLDAQSERSQDSATIRLHSSLTSSLGNRSTLTPNHSKSLSTPHTRQNIQVHPVMKSSS
NPAVDKQAMGITSGTLSSPASRQSSEDSGTTANQPTMWLGTEDGCIHVYNCIDNIRIKKN
KVKMQHNSGVHSIVFVEGKVFVALGNGDLVVYCRDIDGSWTERSTISVGTGSSPVSSMLL
SGGKLWCATHSSIKIINPHSLQVDETFQISSETKPISHMAVAGGSIWLSLHNAAQLRCYN
ATTREQLAEINITPQVTKMLHACDEIIRQHKAACLRVTALRAHRDTLWVGTSAGVLLTAP
LHNSPNPRTGAFTVPQLTGITYGHTGHVRFLTIVENPAPQKQPAKPTQTLKTKALSRRST
NAEKLQKQAESTQNNTETLIISGGDGYEDFRSSTMTEDAGREDSTNHLLFWRV*
>g16410.t1
MASDTRPRSPQDGVRRRRDFTRSPYVTLGAVRYTVRRAPPPRACPCRCCSEEAVAACLGR
AKPDRRTLERFQRRLGRGARDERPSRHQRLKEFTERLMPRSHAPAPPPPPPPPPHSAPVL
PPVPPPRSRHRHSPSRGLSVDRYDDFDADNITLVRVEPRSIVGSYAQKTIPYRSASFSQG
DLTPDKYYNKYRGKGYVDHSIFDFAKRAAERAGVSRREDSASVTEENVTEGGSVASVDSA
VGSDEGLLAHASPAPRSPPPDAPHKQLGARSLTHPLPRRVPPVREEGPAEAGGSLPALMA
PRVLHELREESDGSQADSAQAHSEGTSPLEPARPFAFPPLPAPPPNACANVDCECAKIPV
RKESQSPVLIPVPVYECIVKQWSNDLASEDAQRSDAASDGSLDRDKEDETITSEKVASLL
AAVENPCAPAPIGVRERRRPLDKTKRRKGIYITTASDDGGEEDPPSVNGKRESSDASLQD
MRLSAEARTSSLLGDKSDDSCTNGPPSPSDGSNLAWSRSDDVRTRRARFSQQSSDERDED
TYRVRRKYGVTSRGDSQSEAESDSCSRDRTASPSPFSPSDTSDVEVRRQFSRGPFGRNLE
APMTRSVEVGRRSFSDATVPCRKVSAGAVPTVARCRGPTHVRATSSPSKLAGVKQCDLLA
ELLRGSSEALSNSSTFDNVILTQHQHNVSTDL*
>g16411.t1
MFLIITIYCPQSLDGFALSVAADGRFLYISETVSIYLGLSQVEMTGSSVFDYVHQADHAE
IAEQLGLSLAGRGGTGLNSPASGSEEGSQHGTNNPDVSSQMSLAASGSLYRGMDRAFCVR
MKSTLTKRGCHFKSSGYRVVLMLCRLRPQYSFSHSRKSPPALLGMVALAIALPPPSVHEI
RLESDMFVTRINFDFRIAHCEPSRVSELLGYTAEELTGKNLYALCHGEDANKLRKCHVDL
MNKGQVLTHYYRIMNKLGGYTWMQTCATVVCSSKNAEEQNIICVNYVISGREYPNTVMDC
CQLEESVQGVKREETTGDPENGPPDADTSGNHPPPPRHTAERTEAPNNTDSASTAPPTSD
VTHLTRLNDTQPLPLHTGERTSPMPARRLKKRKHTTDCDDETERDEERRKSASNPGATIS
PAERDLTKTNLAIPEGTTDATSVRDLENAMSKHLPSVALDKEISHRPTDFSTDALLKQQQ
QKSTIQWIGTQNHHLNHLNRQIPGNHTSTPATALLRQLYANRESVIRSNFLGDGRTGGYY
STDGQTGPLPTPPGSEGSSYGEQLGHKGTDIGSLAYGGYADYHSAMTPPGSVSPRDKQQY
ALSYDNNAYSEALRHSYLGEAPLPLKPQAYSAVPGALDYASPLDQTQFFHPPSSFHLYHP
QAHTHASHPHQPVDKSAPPNTNWYSSSS*
>g16412.t1
MSDPPKPRALGTGRRSRIPARRIAARDLLTGQVTTVGEDLRPIQPTPPAVEHAPAGPSSL
PQELQEAVHTLSAPANPAEATTAFVASGAQSRRTSVGLAMELFEQHQGTHILQVSTFRRQ
IYE*
>g16413.t1
MVTHPRATEREEQRCGEIQAWERELRVLRTGEDAPPPRCYHQSTGQGFDHKADDKLPQVT
GFLRAWRSAVEQRPAANE*
>g16414.t1
MLPYQAVAMDYAVASAGFHHHQRPGALPGVMGLPGPGAGLNPSLNPAAFTHSWFVQTSPD
ICRQQQASNQSHLEPGHVSFFLYIFYF*
>g16415.t1
MNELTNVMSVRRLDVLCVTETKRKGCEVEDLPGGVMALWAGVQKSDHASAGVGVLLSYRL
VTGVKDYGLVNPRLIWVRIKLGVTRVFLVAAYALVSSATTQDLEKFWESTREVLDMVEAN
ERVILCGDLNGWVGTGRPGYEAVLGPYGDRRVNDAVKLILDLCLERSLLVSYTEFRHKDI
HTYMGEE*
>g16416.t1
MLLPILRFCFMNFKVSSLITGTITSTTFSPKTTPGLHPTSSFPKTLIPGRSLHNSGSSQK
WLKSKKNLDPQIKIAIQYEAWMRKRKLAALRHSRARRKNRVASSIDTTLTDSASGPRVGT
AC*
>g16417.t1
MEFNEKVVLITGASSGLGAATAIYLSKQSAKLVLVGRKENNLKRIGLYCEKAKGIKPLTI
TADLTEDADVERTINETIEHFGKLDVLINNAGVLAVGGIKNSNMEIYDKVMSTNIRSVYH
LTMVATPHLIQSKGCVVNVSSVSSTKPSALTIAYNVSKAALDQFTKCVALELATDGVRVN
SVNPGFVKTNLMKDVGLSEDQLDMVAKNIVGGTPMKKLVEADEVAGLIAFLASEKAKSIT
GCCYPIDGGRLLN*
>g16418.t1
MWTRRRRPPRLQCRLSRRWTGSLAAATRCPSRRRPPSSRGPSAPPPDPSLDLNRNRPKAD
EEPSEQC*
>g16419.t1
MWTLDDGVRIGADMDSRRSCQSYEAGFECETVGLDWSGRVPARVLRRRCRSEGVDRSPYE
DATRDSHRSADSHIRRVVPNKSHFTLNHGLELRPDRYHHECSLPAAENGDYVMAHEQNRY
NGYQPGRTKFHRTSPTRPLSITTLANSKIDDRLPKVEELFEKVDQEMMEVTVKQPLKSIL
NNPIPKSPPQGILKKPKNRQYQESKSTIEGRRRQRAASESDNLYCNFHVGSPLPYDSRLS
YLSSSMKRAKDNSGTGYSYGTAISITNTRPKSPPYKPMRCSCKDQVIVTPKDDIYNVHIL
RTTAINSDTVDDIPTVDVPRQDTPTPTRPAVSPALPVSSVTAIPVKKTVKTVKKKSKAKV
KVTKMKCNKVECSVVEGEADDAHSRSPSPDVDSWQMETDVLITDIDKLEKPPPSKREDSI
DRNFVARLTNKLNGTVMSPKKIPSKDKVTKDHQFLAALHTTNPFKTLPTRKESPLNIPES
LSNCLRLSLFPRVPPYLKFVGHDETTPLKVPPSVQKHLKWKLTTITPIVVKKTLTNSGFR
LMKSECDTAECPQEETVDWIGIWGKHMKSLMFRAIKEGQKMNHFPGTFQIGRKDRLWRNL
QKLVSKHGINEFGIMPKTYVLPHDLKLLKHDWEKHAANNERWIIKPPASARGTGIKVVSC
WTQIPKKRPVVVQRYVSKPYLINGNKFDMRLYVLVTSVHPLRIYLYKDGLARFASVKYND
ELKSLNDRYMHLTNYSINRLSKNYTPNEDFAACEGHKWTLQTLFHYLKTERNVDTDALWE
SMKELVIKTIISGEASISSLTKANITSRYNCYELFGIDVLLDEDLKPWLLEVNISPSLHS
ASPLDIHVKGPLVSAVLNIVQFHLPLALTQPPHAPDKDGMHKMAGLPYDSRLYTVYLSKE
ERDKHIIYTNMDDRDMYLRDILSTLTPDDVRHLVQAEDELRACDDNIERVFPTPHSHHYL
AYLAGPRYYNRLFDAWEARYAADRRAGIELLRALCDIGYHLEVPAVPLKVTRLLFFAILS
LLLTFTLSTLSLHWPRMPHLPLRFLHSDYTIL*
>g16420.t1
MDEKEGISEIPGETEAESSGDQETKNNGDGNEISESDAKPVDETTDVQEAETDEKVELSN
HVHEPSEQDSESVKESAKSDDNTSDNIVSNESATGTDENNEIPREEESNEIEKLKEELTT
EETSQEAVAVEASQLKNEEDKEEETIEKSKDADEDVGKPNFETAPNVSVDDSQDDHTEAL
DPFDALLKDISDATEGTSQASNVTSRTGPVVSIDGDNDAGAVDSVASRDGNTEDDHHTDE
TVPELVDEPGADEEVCLLPDTEREISEADKAEAEKVLAEKRRLAEEAASAALSAIPKEES
EVVDGKDANEEGTEEVGNNEDLNDNIETAAEDPSQENGGDKENESEIIESDYQLPISIYE
INSVDATCVQCSTEKTCWYRFANRDQDSNSYICTETCVKDFQTEHPGHYSLTNKKYLVEE
ITPKPLTCSECEERKTCYFYYNYDGEDTNYCSLECLHSMMADERDKYTFKRRRIPVTERK
VAKEGQCLVCNETKNCTYTLSRYGITHSVCEQSCIKSLNVAENGRYIINKKRSSRNTPQS
NANVRAANPPLLKLKVISNATDKYLDEAYKIKAKTPAMIQAAREERERTFLRRCSLCTML
LTVEEKILTWETMDFCSEVCLGKYQNKIGARCANCRSVVQHISLGKYCVRFGNDIRQFCN
SGCLEEFKKGLKICCYCQRDISMGHDGFLAPVGDKGQFKDFCSQVCMEKFDQMSKNPIPQ
PVRSKCAVCSLEKPTTIEVEVSEGMSQRLCSDPCFAAFKFVNNIFPDQCRWCKKYFERKQ
NSYFTIYETSTPHCFCSKPCMNVYISNSRHIVPCNWCKVKKYNFDMIKRGQPNGQSVMMC
SLNCLNLYQVSVNAVSSRRTKCDMCKRNSLAQYHLTMSDATVRNFCTYQCVMSFQGQYTK
IAPQMLPGEIEKEVASDQPKPTGAPRRTPSAPSKTASKAQQRSGLPVISNVQSLATPPPL
LPATRGKSKRLANQVAPPPPPEPEIPPKPVTPPPPPKPPTPPPPPPPKIYNHVIVKTLPP
KEVANKGTIAKPMMVSKGVSCRPHPCTKECQTDPSLERRVLIPVPVPIYVPVPCAMWSLP
FPVPVPIPIPIPTPIFIPTTRNSAKGIMKEINKIHDKMPTDPFEAELLMMAEMVAGDKKK
DQSDSDTEEENEESFSPVATMDGNNAFGEDMLQMALKMATEYEDQPVDLESAMTANTITP
SSHPGMPGLEGEGMHHHHMMVLEQQRAVAALRAAAPRKRPPAPAPPPARPRSKRRRQDPA
PPPPDPPREPQEKPDANMCLKYTFGVNAWKQWVMTKNAEIEKSSIRRKPFKSEILQLTAD
ELNYSLCLFVKEVRKPNGSEYAPDTIYYLVLGIQQYLFENGRIDNIFTDPYYEKFTDCLD
EVARKFSVLYNDSQYIVTRVEEEHLWESKQLGAHSPHVLLSTLMFFNTKHFNLVTVDEHM
QLSFSHIMKHWKRNPNQPGQAKIAGSRNVLLRFYPPQSALEANSRKKKVYEQQENEENPL
RCPVKLYEFYISKCPESVRTRNDVFYLQPERSCVPDSPVWYSTQPLSRQALAKMLHRVKM
VKEINIALLTS*
>g16420.t2
MDEKEGISEIPGETEAESSGDQETKNNGDGNEISESDAKPVDETTDVQEAETDEKVELSN
HVHEPSEQDSESVKESAKSDDNTSDNIVSNESATGTDENNEIPREEESNEIEKLKEELTT
EETSQEAVAVEASQLKNEEDKEEETIEKSKDADEDVGKPNFETAPNVSVDDSQDDHTEAL
DPFDALLKDISDATEGTSQASNVTSRTGPVVSIDGDNDAGAVDSVASRDGNTEDDHHTDE
TVPELVDEPGADEEVCLLPDTEREISEADKAEAEKVLAEKRRLAEEAASAALSAIPKEES
EVVDGKDANEEGTEEVGNNEDLNDNIETAAEDPSQENGGDKENESEIIESDYQLPISIYE
INSVDATCVQCSTEKTCWYRFANRDQDSNSYICTETCVKDFQTEHPGHYSLTNKKYLVEE
ITPKPLTCSECEERKTCYFYYNYDGEDTNYCSLECLHSMMADERDKYTFKRRRIPVTERK
VAKEGQCLVCNETKNCTYTLSRYGITHSVCEQSCIKSLNVAENGRYIINKKRSSRNTPQS
NANVRAANPPLLKLKVISNATDKYLDEAYKIKAKTPAMIQAAREERERTFLRRCSLCTML
LTVEEKILTWETMDFCSEVCLGKYQNKIGARCANCRSVVQHISLGKYCVRFGNDIRQFCN
SGCLEEFKKGLKICCYCQRDISMGHDGFLAPVGDKGQFKDFCSQVCMEKFDQMSKNPIPQ
PVRSKCAVCSLEKPTTIEVEVSEGMSQRLCSDPCFAAFKFVNNIFPDQCRWCKKYFERKQ
NSYFTIYETSTPHCFCSKPCMNVYISNSRHIVPCNWCKVKKYNFDMIKRGQPNGQSVMMC
SLNCLNLYQVSVNAVSSRRTKCDMCKRNSLAQYHLTMSDATVRNFCTYQCVMSFQGQYTK
IAPQMLPGEIEKEVASDQPKPTGAPRRTPSAPSKTSKAQQRSGLPVISNVQSLATPPPLL
PATRGKSKRLANQVAPPPPPEPEIPPKPVTPPPPPKPPTPPPPPPPKIYNHVIVKTLPPK
EVANKGTIAKPMMVSKGVSCRPHPCTKECQTDPSLERRVLIPVPVPIYVPVPCAMWSLPF
PVPVPIPIPIPTPIFIPTTRNSAKGIMKEINKIHDKMPTDPFEAELLMMAEMVAGDKKKD
QSDSDTEEENEESFSPVATMDGNNAFGEDMLQMALKMATEYEDQPVDLESAMTANTITPS
SHPGMPGLEGEGMHHHHMMVLEQQRAVAALRAAAPRKRPPAPAPPPARPRSKRRRQDPAP
PPPDPPREPQEKPDANMCLKYTFGVNAWKQWVMTKNAEIEKSSIRRKPFKSEILQLTADE
LNYSLCLFVKEVRKPNGSEYAPDTIYYLVLGIQQYLFENGRIDNIFTDPYYEKFTDCLDE
VARKFSVLYNDSQYIVTRVEEEHLWESKQLGAHSPHVLLSTLMFFNTKHFNLVTVDEHMQ
LSFSHIMKHWKRNPNQPGQAKIAGSRNVLLRFYPPQSALEANSRKKKVYEQQENEENPLR
CPVKLYEFYISKCPESVRTRNDVFYLQPERSCVPDSPVWYSTQPLSRQALAKMLHRVKMV
KEINIALLTS*
>g16421.t1
MTEKPIVGKAVLKSHEVAKPIHIQRLEAALDIRPFVSQVEKILNSEDGSDSEDDSDDKSG
VNEMSKGDKMMHGVVTTKQERHSDRLRLYNLSSVGEEREWLRQVLLSSESESSSDDDTPA
GKEERIRRLLKERRFHNKYVKDYYKDPGNSRYMYYGAGLLSTIDRYPERRISRPVPPPPS
TRGRRGRPNDRGGTTRGVKSRRGRVRENRGYDGSDVPDGVDWEEQLRNLKEENDNDEYAI
HEKPGVRGRKKLAMLKSPEALTARRRRHWQLLVKKELGKVQRARAATHRELMLQRKRLAT
LCCKHWRHVAMQSQKNMKETVWRCKRLSREMQAYWRRYDRAERETRRRMEREAEEQRKMD
VELMEAKRQRRKLNFLITQTELYAHFMQRKLNATDDGDGGADRILRQLDEDRDPRLAAID
HYDSEAMKARASRNAREAFRAERARAQALGAGGTAEGTERRGDHAQPDIFRGTLKGYQLK
GMNWLANLYDQGISGILADEMGLGKTVQCIAFLCHVAERLGVWGPFLVVSPASTLHNWQQ
EMQRFAPDFKVVPYWGSPSERKILRQFWERKDLHTRQAAFHVVVTSYQIVVSDLKYLNRV
SWQYMILDEAQAIKSSASMRWKLLLGFSCRNRLLLSGTPIQNSMAELWALLHFIMPTLFD
SHEEFNEWFSKDIESHAENKSTIDEKHLSRLHMILKPFMLRRIKKDVENELSDKIEIMVH
CPLTIRQKLLYIALKKKIKIEELLHYSVGAESGHNVDKNFTSNLMNLVMQFRKVCNHPEL
FERRDVRSPFAMQVDDYHIPKLIAEDCILLRCIPSKRHLLYNKMSILTPEYVHRSGCFAF
ARFMDLSPMEVFRVMLCGWLYAMEHIEECLEKYEKLRHRQQWWKPVSSSEVKEEQSETDL
RLDYYDRVNSKHMLLVCPDGDVLKQRKHDSSLWRGLLFTDPLWIEGGPCYAHVSRRVWRV
PESAEHRAMRLRNAAVDKTVMLTEIKTEEGGVIPVEASVKEEPSEVGECQYKHCPRPPVV
YPDFPTHIPAFLYTAQPKVLANTRAPFAVSRSFAYHCRRHRHAESARGAARLHALGAAAR
PPAGWASLQVPDKNQLVSDAGKLTVLDSLLKRLKECGHRVLIYSQMTKMIDLLEEYMWHR
KHKYMRLDGSSKISARRDMVADFQARTDIFVFLLSTRAGGLGINLTAADTVIFYDSDWNP
TVDQQAMDRAHRLGQTKQVTVYRLICKGTIEERIMQRAREKSEIQRMVISGGNFKPDTLK
PKEVVSLLLDDEEIELKYRQKSEEKKMMEERERKRKLGILPSQPAAVEAKRARDSASEPG
SPLQMDDDDRLTVDASPLPSPRSYSPPMRTSWGARVSRGSRRGRPRGSRHAGARRSDRPD
RPDRPDRPDRPDRLDRPDRPDADTASAVAAGAALLESDAPLEIIEAGPAAEGRGRRGPGR
PRLRAVVGSRGTRPARAPRRARRPRPREPLLVPLAPPP*
>g16422.t1
MQLLNISCVLVLTVLCVCFHTTLQLIPLPDFIHPCEELTDDCFTKATLDALPGVVKGIKE
AGIPPLDPLYLDKNITMDLPGNVKMTFHNGKLIGLSTCIPTKVSSRREKRTFVFDMHCNF
TIRGHYSILGRILLFNLDTEGNAKIKIWNQKIHLEVLEKVVNNDKGEGHYKINSYKYKAD
YGSDLKLNLTNLFRGSPEISANVLNVLNSNSQLVAQEFGGPILDYAIDYAMNVTQRFFDT
YTYDQLSHVPLTDEFFEKS*
>g16423.t1
MYFLVEGAGRGVRSEGCRQMRRTPPSSGSSAPPGVRCPHRVTRPARPQSADTHRRDHTFR
RLSHAGRTRAYSRSETTGSRVDVSDCAV*
>g16424.t1
MRAPAVLVALLGFLPQVLTSGSFELRIKSFTNSLGRLSSGQCCDGSSSSDAPCLAPCRTK
FRVCLKIYQANIDTTSPCTFGDITTPVLGGNSLDVPNLNVEGFSNPIVFPFDFTWPGTFS
LIVEAWHDTNETSRSDDTLIGRMTKQSIADVGGPWVEEEQRWGGLDGAHLRLSYRVTCAP
HYYGPGCEVLCRPRDDAFGHYTCSPAGKIVCRPGWTGDYCSKPRCLPGCDAEHGHCLKPD
ECICHSGWVGELCDQCERHPGCVHGTCSKPWDCICEEGWGGLFCNQDLNYCTNHRPCRNG
GTCHNTGPGSYTCMCPPDFTGSDCEKSLQSCSVRPCLNGGACVPDESGELSCACPSGYEG
ARCETRRLTCADQPCRNGGTCEPRPSGYMCLCSPGYTGVDCAVEADPCAANPCRNGATCA
RAGDGFRCSCKTGFRGNRCEIDIDDCAGVTCEHGGTCVDLVNGQRCQCAPGFVGPRCETR
VDLCLAKPCANGGECLVLDNDYECRCRSGFAGKDCSIDVDECASAPCRNGGTCRDRVDGY
HCNCQPGWGGKSCTVLLAEFAAKPAGGHLRRVGDETPEEESLSGRHVALIAALSAAVPAA
ALAAAVAVACVRRRRKRAQNAADAEARAQNAANAGGGGGRVIRNTWGKCEGPVAECQNAH
NAAAEECKRKTLNTESAARLLAALDPRLSRLSADSAYCANSDTSLVKRALEGGGVYVLDD
HCLPPTFATQV*
>g16425.t1
MPTRYTSQEYANMHLIYGECRCNASAAARLYRERYSNLERYPDHRVFINVHRSLTEGGHF
PNQIRAEGRPHFPYEEEVLEEVADDPSISVRGIEERTGISKSTAHRILQRAEMHPFHVHR
VQSLLGNLGERSRSRSKEASPKREEERRASKSRSRSRSRSSRGHSGSRDRSRSNSPRQNG
NGGDRGSTDRDRSPRSGD*
>g16426.t1
MVGSRVYVGGLPFGVRDRDLEKFFKGFGRIRDILIKNGYGFVEFEDYRDADDAVYELNGK
ELLGERVVVEPARGIDRSADRYRRDRYYERERGRSRYDSDYNYRYGPPTRTEYRLTVENL
SSRISWQDLKDYMRQAGEVTYADAHKQHRNEGVVEFATHADMRAAIEKLDGTELNGRRIR
LVEDRRSSRRRTRSSSSRSRSRSRDRRRSKSKSRSRRSSRSRSRSKSRPKTKSPVAKSRS
RSRSKERRSSRSASRKSDRRSQSRGSPRKSPDRNGRRSTSRSSRSPKHDSK*
>g16426.t2
MVGSRVYVGGLPFGVRDRDLEKFFKGFGRIRDILIKNGYGFVEFEDYRDADDAVYELNGK
ELLGERVVVEPARGIDRSADRYRRDRYYERERGRSRYDSDYNYRYGPPTRTEYRLTVENL
SSRISWQDLKDYMRQAGEVTYADAHKQHRNEGVVEFATHADMRAAIEKLDGTELNGRRIR
LVEDRRSSRRRTRSSSSRSRSRSRDRRRSKSKSRSRRSSRSRSRSKSRPKTKSPVAKSRS
RSRSKCVITCAEQNLKTERRSSRSASRKSDRRSQSRGSPRKSPDRNGRRSTSRSSRSPKH
DSK*
>g16427.t1
MSSIITARNNNDNNNEEVAVSARWSALRAAAIRRGGARRLRRELAALRESLDDICEPGDC
APQPHTRAQLHRRIEELKERLSRLLECKVSMLKLTVSVRRALGEMETDDSGLNADLAALL
AAWDDAHQRTSNELLSLEKAVCAWAEWESALRELQGALRGDLATLQALRDKGPTVGDQVE
VAAQIRQLAASLVEKKKGSSQCDSLSDSGISDGDSEGAGGRARRLGALRELARRLQAALA
PNSPAHRAIAKRMEQTENEVRTLQESCRALVEQSIPDLKIDDDTRDQNVKVAGNKTGSGD
PDYSPRSGWVWRVLRSSIPIQLCLVALLLAAWLVERPRCCDALNSLAQTLTPQLRYVRGP
PPV*
>g16427.t2
MSSIITARNNNDNNNEEVAVSARWSALRAAAIRRGGARRLRRELAALRESLDDICEPGDC
APQPHTRAQLHRRIEELKERLSRLLECKVSMLKLTVSVRRALGEMETDDSGLNADLAALL
AAWDDAHQRTSNELLSLEKAVCAWAEWESALRELQGALRGDLATLQALRDKGPTVGDQVE
VAAQIRQLAASLVEKKKGSSQCDSLSDSGISDGDSEGAGGRARRLGALRELARRLQAALA
PNSPAHRAIAKRMEQTENEVRTLQESCRALVEQSIPDLKIDDDTDQNVKVAGNKTGSGDP
DYSPRSGWVWRVLRSSIPIQLCLVALLLAAWLVERPRCCDALNSLAQTLTPQLRYVRGPP
PV*
>g16428.t1
MVLQRDVECHGRIVSSVVRLCGGGDVARALERRWHLLYLRAIEWQCHLEACLAKIDSQSC
VPVEVASDSDDEPALKQPRLSRRGSPRRQRTPVNARRRDTSTDSRQSASEEEQEYALIYT
WRGYGSECESESKRAQMERRVPGDRDRDTRHTDQMVPADMDQMDGLITHEVKLEDVPKDV
KPPPTVVKRKKPVDTSRFNQSNRKSKNCATFYFRHHDTDSDRQMIETDEKSQEESSEEEW
TYVGGPKIGNEDSTDLMTSSVEIQCELPVDEKKEKAPSPKPKLESSTPDLLRVDQNSRCK
DIERLVIQAEELVQKQAQQQMAKKKGARNLKPLMFDEEGKAVNRAKMSRIKEWLNQSTDD
KNDSSQNTESYDASGEYTTESEVDTSLTSEERNLHSSMDMSTSTCTVTPTHHAKVQLRKK
RGGNSARPWSVSCLSQLSGAGASLAATPTADISHMSISESALNTLASPQRVMPANSSSKL
RGSSTTVQGHVSSTNTMTEACTSCVEANDKQCWLRRKRLKLRRPTNTARRERLVKSLSFC
GRLSPEIEDKHERSAASDPATSRKSRFDTTSTSGNDSDEELIKQQLATIAHLRRSIEKTH
ISTKEPDSAILEQNETEPMAPSFKLGPEGGLVRPRLARSTDRERTLLALSLGDPSQLWDL
SMDKDSDIDKSVTAGTEEHSSFSEQAWDFYQEKYNSEPYSEAPDSDAARRLLEFGDDYRA
FLDSQSDCCSSLSAQPENDSPSGTRRRRPPSDVSRERSLPRYKRPTRNSPIETPSRKPKK
SMSSAERKKSLLDSLERSRNNTSMESEGRRRKPSESGKNSKRSPEFDLLNIQALSRRRHS
SNMTSDEVNSSLEYTEVNNRPDILDSLGRRRKTEKSEMELHKVALTELRRRSTESADSER
ESSSPKHSRRWADSDSECEEVRSLVRRSSTQLEAAEALMARQDASPDLLRAFDYTEIVTR
CRENINLLDVALADGSLSPILQRDIRGWYRFFFFFIVTG*
>g16429.t1
MSASFEHSAMKSSFSLSSLRSAAAPPGGPCDQLERPYHSLTKKRKEPCREAWRRSWGSAA
SGGSAGDDLWPLLQHHYDYIMDNQIIDSCKEANGELLLHNSSALHNGPRLLNPTSGFNRQ
WSLSQLIAEFSELCQWLTHVQEEIYSSPENLSSRKLRMSRMSELVTVEPRRAKFIEQAGA
ILDRIPEASAEVTWRMEHLKVKWESLRLLLSPEQLHRDGDCSDTVDTAHELRCLRRWLHC
MEGRLPPPSLAAARSAPYHELLRKLREHQVTCFTHIRIRNVAQDGR*
>g16430.t1
MSLAIRKSPIDFLCAVKWFMRRDCRVLSTLPEKAEAEVTQDDKPRTPGRRRTFNPILEYR
HIYPEFLPDPNPLWRNSLREKLERADMLKRRNQIDIPEFYVGSVLAVTISDPHAQNKLNR
FVGICIERKGAGLRAEFTLRNVVDHQGVEVRYDLYDPTIQSIQVLRLEKRLDDKLFYLRD
ALPEYSTFPFDMDAEVLPEGTPVPVNPVQVKLKPKPWLERWERQELKGVSNIEEYLKEKD
RVRRELRKTPWEKYDLMKQYRKTIPAEEQSEIWNEVNNQLQQLRVSRKKMSRKRTFNLPK
PQLG*
>g16431.t1
MSSIMQKCNDDNIPLADDDPQVIITDDAENNRLDHGRSMDSLPSSYTGGSSSPGLNGPSS
FEPDSGIDEQEEKARLISQVLELQNTLDDLSQRVDSVKEENLKLRSENQVLGQYIENLMS
ASSVFQSTTPNVHKK*
>g16432.t1
MPKKLKVVVKSLYSHEIRKDVSLEKLKSLKLEDAWPFIRDEIEIEIGSSQLVCIPHITEA
DLYKVTSLFVQNEKATNGKKFTPLGELGKNINKERSNGAYVDWLEAHNFQDDEFKFPHES
VKITLQDESIKNKVRVIMVNFTKCTIPKDKDLVNNIYLDVENNGDLKGKKSVYMITSVLM
AKTIEFRVTRGTSSRIFHLGNASPLVFGLDEFLIGSDGKLTAKVPVTIKSKSLQWQKLDP
SDHLYIPEKQETEVQ*
>g16433.t1
MSNNSIGQGANMPSIGSLNPQGAIQYANNPLQSPQLQSSLQGSPSQHSPMGTQSVGSKIN
QGGGGDQSSQIISRPRLQELVREVDPTVQLDDELEDLLLQLADDFIDSVLNSACAIAKHR
HAPSVELRDAQLYLERQWNMWIPGFGNDELRPYKRAAVTEAHRQRMALIRKTIKKY*
>g16434.t1
MFQFNNYRKFLLNRVTTTQNIADFIESCVTSEDEEAKHYFHKIMVHNWSEPDIQLFDVLS
EYFGASFIPVNFTCLSNLVTSFYTSSLTLILKMIKLDFMFPHKRNMFNIDILFNDKTSSD
CFDKKVSVEEIITGVVCRRFSDNCELDLTDFCNDEEFQQKNIRFYKLSLLSNFKILMIRM
GRDTKILNLSNNNLKHVPQDILNFFMKGDLIEVNFSNNNFSSINEISRISSKVERLWVEG
NPLCDDIDPSTYIKQLCVRCPRLAQVDGVNINNFGLMLPFNKNYVCTPNKKTKIVIDKFI
HIYFGTYDSERLRLNGFYDRSSLFTLSHNLPENKEEELKHYMKPSRNWLDPQKKIKMKIH
KKIYKGKEGIPNIFHQLPPTVHDTSTFTVDILHHDNKHLMLILGGIYKEKRPKDGQDNFL
YFRRTFLFKITTTNKQNNCSYVILNEMLTVTLATKEQIENTFKHPILNMNKLVLKNPDPE
DVETLCRVFMHLTQLKRSEAEAFLMAHNLELKLALKDFIRKLKKDEISADKFLEVDDFSD
TSSLLDEVD*
>g16435.t1
MRSVVLIICKILIFVLVFMSLLSHVVDAKKLQIGIKKRPSECPIKSRKGDLLHMHYTGTL
EDGVEFDSSIPRGNPLTFTLGSGQVIKGWDQGLIGMCEGEQRKLVIPPELGYGEAGAPPK
IPPHSTLTFHVDLVKIERRDDL*
>g16436.t1
MVKIIFLHPDLGIGGAERLVIDAGLAFKNKGHDVAFYTNHHDPTHCFAETRDGTFPVSVV
GDWIPRSIFGRFKAACAYARMVYAAVYLAWYVIPIEEPTLIFCDLISLCIPFLKMARGPF
RVVFYCHHPDKLLTSDGGMLKKIYRAPLNWLEELTTAHADKVLVNSKYTARVYQDAFQKI
KDIPDICYPSINTEFFRITPPKPLKEVVPVGSDKFVFLSINRYERKKNLQLALRAMDRLK
HIISETDWNNVHLIMAGGFDPINLENMEHYIELTDLAAELDIEDKITFMKSPKDVEKVSL
LYNCRALVYTPSNEHFGIVPLEAMYFNKPVIAVNSGGPTETIVNEVTGFLCQSTSESFAK
AMSKLIKNPDLAERLGEAGRKRFETKFSFEAFTEQLDGILTRERQIISEARAIEYEQQKK
K*
>g16437.t1
MVGFGKCVPLTFQHLILPETHPPHTDLLELQPLPVTALNNASYEMLYKFSHFNPIQTQIF
HCLYHTDHNVLLGAPTGSGKTIVAEVAMFRVFNQYPGCKVVYIAPLKALVKERIKDWKIR
LEEKLGKKVVELTGDVSPDIRAIRNSQVIVTTPEKWDGISRSWQTRNYVQDVALIVIDEI
HLLGEDRGPVLEVIVSRTNFIESHTSRRLRIIGLSTALANAKDLANWLNIGEMGLYNFRP
SVRPVPLEVHISGHPGRHYCPRMLSMNRPTFHAIRTHSPQAPSLVFVSSRRQTRLTALDL
IAYLAAEDNPKQWLHMQESEMEQILSNIRESNLKLTLAFGIGIHHAGLHEKDRTTVEELF
INQKIQVLICTATLAWGVNFPAHLVVIKGTEYFDGKQKRYVDMPITDVLQMMGRAGRPQY
DNEGVAVVLVHDQKKNFYKKFLYEPFPVESSLLEVLADHLNAEIVAGTVQTKQDILDYLT
WTYFFRRLLKNPSYYNLESIEPQDVNYYLSGLVQTSLDELMRANCVEIEEDERTVHCTWM
GRIASYYYLSHKTMAHFHANLRGDLDLDSLLRVLSDSDEYATLPVRHNEDVLNGELSQLC
RLPVDSLTLDSSNVKAFLLLQAHLTRLPLPNTDYLTDTKSVLDQTIRIIQAMIDTSAENG
WLSVCLSCQMLMQCIVQARWPSDSPLLTLPHIDSQHLYIFTKMTQDTNKPCMALNGLKIA
CLKNYELLARNMRREFEESQIEQIYRTICDLPTLDIKLYVRGIWFDSDSEQDKLISQPPQ
RNEWMPIHADQEYTLLIEMNRRGGNPNSVICPRFPRGKNEGWFVTLGTTEYGELHALKRV
PAKGTAQVTFYSPNQKGRIIYTVYIMSDSYMGLDQQYDLQFELIEPLPQDTIEKVYDTID
KVIIE*
>g16438.t1
MLELPRITRALRAHTQLDKPRCLKPIADIKQIAQKLLNKNLKRYKSYTDIYNHIKDNEVE
ADTLLKYLEQLKETCKLLTGDQPDAVVEDAAVLVLRMFLDHDIVMLKHLSQLRQTFGSVL
ASNANKICEVVTKISSEITEETKEHIKQETIEADPVKLWGEHIQCHYIPYKPAKKPLAKL
TKKPATASAFVTDFSMKYNKVENQESKPPPTPAPISKFSKSWLEKRVQDLYENITGSSAD
ILQSVITLLNSSRSNDEIQNELFELLGFDKFEFIQEILQHRQEITDSLRAPPPQPSLAEI
AFLLPENKMPNYLCQVSVLSEQEKMLAKYVRKEEKKAKTTKRNDDEDDEPELNIAQMRAK
RIAELTKPVVPFSTSKSSNIDPILQKMSYFQTKVQYPNVYDSSINAKNAAGFVSGMKLLL
PDNAVRKDNKEYEEVIIPKNDPAPLEVGNTRVSISQMDEIGQMAFENIKELNRIQSVVFQ
TAYNTNENLLICAPTGAGKTNIALLTVVHQIKQHIENDVIMKNKFKIIYIAPMKALASEM
TASFGKRLRGLGIAVRELTGDMKLTKTEVQQTQMIVTTPEKWDVVTRKGATDTELASIVK
LLIIDEVHLLHGDRGPIVEAIVARTLRQVESTQNMIRIVGLSATLPNYLDVARFLRVNPN
IGLFFFDSRFRPVPLEQQFVGVKEIGSGGGAHLRQIQQMNEICYDKAVDMVQKGHQVMVF
VHARNATHQTALILKEIAQKKGHLKHFEPEDSGGFLKAKKSICSSPNKILGELFASGFAC
HHAGMLRSDRNMVEKYFAEGYIKVLVCTSTLAWGVNLPAHAVVIRGTEIYDQRNGTFVDL
SILDVLQIFGRAGRPQFDTSGTGIIITTHDKLSHYLRSMTNQFPIESNFINLLADNLNAE
VALGTVTNIDEAVEWLSYTYLFVRMRINPQVYGLTYSDVQEEPMLETKRRELITAAAMTL
DRTHMLRYNERTGDLNITDLGRTASHYYITCDTMEVFNSMVRKSMTQGYVLEMLTRCSDF
QQLKIRKEELTELWNLKDQYCELRIEDAPEDIHWKINILLQTYLSRGRVNGSSLQSDLNY
ISQNTVRIVRALFEITLRKNNAYMAGLYLKMAKMLELQVWDFYSDMRQFNCFPNEVLKHI
EYPMLKPDQIRDMDWKELGDLIRNPKTARQIKKCADEFPLLEMEASLHPITRTVLRIRLT
ITPNFRWSDKYHGKAPEAFWIWVEDPDTDIMYYHEYFLITKKQVITKEPQELVITIPISE
PLPPQYYIRATSER*
>g16439.t1
MAFLKATEGGLAPGGDDMPVGGPKTPQQIAAQRRLQQTQAQVDEVVDIMKTNVEKVLERD
QKLSELDDRADALQQGASQFEQQAGKLKSKFWLQNLKMMIIAAVIGIIILALIIGKSHRY
IASDT*
>g16440.t1
MWGIACFIPLPSIQHFIWPLHWCLLADICNHTWIPECGEEHEQAHTRRLFIDECDMYEFN
CDRERDYEAVNYSDCFLPHTGCPTVAPCPSFPPCPNHKYHRMGDRYQFISARRNMQRPRS
TAKVSLPMHMLQGKRRYTPKPRRRMRHSLQSLTKKTVSISKNTVQTVILKREKVVKNGKT
FMKVVKGVVKQSVQPLKVIDESNDFLE*
>g16441.t1
MLLYIVLVLTLLVSSVPHYVPPARSCQLADFCNHTGIPICGLENKISEKRLFLDECDMFE
YNCDNNNFYEEASNNECSSVPTTIANEGAIVKTHTDNETDNNKVISTLMTTTKLTTMITQ
TTTTEIPTTMTTLTTTAIPTTITKPTTTTTILSTTSSTPATTTTLTTTAIPTETAIPTST
TILSSISSLLQTTTLIRMSKLSLMKSTTSAPNRTESNDLTINISDPVSVSESTTSFAIKD
RVPIGSECTRNMESAQKTSSYSETIPMNELNTTGSVALNTTSLYKTTTLTSASNGENLIT
TTTSTELNKMSNITTSLPMTTIYSANNITNTKDDFNKTRKEYSAASNTTSNLTITTHISS
MNTQDELITTVIYEEYDNTEFNTTYQTHTTPMTTQVTIPSNNECGTYPKDCDRPTTWETT
AVGETRDFIQILRARFGDRVKVMRDTTHWPMRMGLFIDHDNGRISFGHRHKN*
>g16442.t1
MRIFIILGAVMAAAHARPGLLFTQPLQHVGIEYAQPSLSGVHPHPAVELNAASEALLPPE
LLKSNRFYDNPSIAAGLAKESWFTNKEMQVVEREAEKIPREKIYNIVKSAGFI*
>g16443.t1
MFILLMVHFIVYIRLAAGHSETMKNEEECKVADLCVHDKVPMCGIDSCGEMRTFIDTCDM
HEFNCDSKKDFKQRPIHECWVTCKRGRSFKKPEYRADCNLNVKG*
>g16444.t1
MDSPTLALVILSLIVYTTQVPMERLEHFLVYPAEPSTRIQKRETTKNQDDFNSFVEEKLI
EHTQALEHLVKLVQGNEDTTKQLVQHLSQNVEEPKMPEKIEVQQPRRSFSIEKPENPLVR
LGNNIPKYGIFFRNIIMKEIKNDHDPIPIIERSSSSDRKMSRRSFGGAPVVVPHLVGEPD
KPSQWCSVAVLCHRTMSPVCGHDDNFGYGKFDDICHMLQVNCYWGYNFALVPSCKPLV*
>g16444.t2
MERLEHFLVYPAEPSTRIQKRETTKNQDDFNSFVEEKLIEHTQALEHLVKLVQGNEDTTK
QLVQHLSQNVEEPKMPEKIEMSRRSFGGAPVVVPHLVGEPDKPSQWCSVAVLCHRTMSPV
CGHDDNFGYGKFDDICHMLQVNCYWGYNFALVPSCKPLV*
>g16445.t1
MKTSYDKCDSIGSDKDGEDAEVLNDKLEDWDNGSEENEEQNENEDSEADENDGNENEENS
NNKEDSGDKSAVETLAGEQLEDDNNEADDDDVENDLDANNNREEEENESDLDTIKSDSQE
GDDNERELETIGNNDKSDKDGSEEDEDGDENDRKYSGNDETLRGYDEVDDDEDNDEADDD
ENDADDDKKVQSESEDVDENRMETKNLNGEIVEIK*
>g16446.t1
MRRDLINAEISNLRDLLPLPPSTRQRLSQLQLMALVCVYVRKMNYFQQVFKSHDFSYQYQ
EQPTPTPNIGFSKAMNGFMMMMTQNGKLLYISENAAEYLGHSMEDLLIHGDSVYDIIDRQ
DHQTVQVELNRGGNGETENVPKNRHFFCRMNVSRNARRQMRFGDQKVVLVRGHYVSYLPL
CSRNEPVFLASCTPLAMPETRECVVHGATNVFTTVHAMDMKILHIDANGEWYLGWKKTEL
ADVSWYQILHWDSLREAQTKHRLITQSDQDKCCIVLVKLQQRSGQFLWVHMVLQVKDAAD
TPRQFIVATNQVLSEEEAAIMLANSWLYQYYGYQNQPCGMLDPRCQKFFRRDQCYQDPYQ
EYQYLENSEAEYTGYHVSTYVQKPVEDYSGCERIYSERGPVDYSTHSPQSTVSEERSPHH
YDAPAEIIVNSNMYMYPHHGKREYYEQYPRVPYNPQDPCASGSMDGMEYPSAKRMRVAPP
AITLEGTDAMDRWNPSPPWSDTNLKMADYAQRFTYNMLPMPPERAMVT*
>g16446.t2
MARSSSVMSIRNCIDNIKIIIFTFEPTKSTKGASKMRRDLINAEISNLRDLLPLPPSTRQ
RLSQLQLMALVCVYVRKMNYFQQVFKSHDFSYQYQEQPTPTPNIGFSKAMNGFMMMMTQN
GKLLYISENAAEYLGHSMEDLLIHGDSVYDIIDRQDHQTVQVELNRGGNGETENVPKNRH
FFCRMNVSRNARRQMRFGDQKVVLVRGHYVSYLPLCSRNEPVFLASCTPLAMPETRECVV
HGATNVFTTVHAMDMKILHIDANGEWYLGWKKTELADVSWYQILHWDSLREAQTKHRLIT
QSDQDKCCIVLVKLQQRSGQFLWVHMVLQVKDAADTPRQFIVATNQVLSEEEAAIMLANS
WLYQYYGYQNQPCGMLDPRCQKFFRRDQCYQDPYQEYQYLENSEAEYTGYHVSTYVQKPV
EDYSGCERIYSERGPVDYSTHSPQSTVSEERSPHHYDAPAEIIVNSNMYMYPHHGKREYY
EQYPRVPYNPQDPCASGSMDGMEYPSAKRMRVAPPAITLEGTDAMDRWNPSPPWSDTNLK
MADYAQRFTYNMLPMPPERAMVT*
>g16447.t1
MLSMWLISSTCAHLPDYAVTPANKIDQFCVLAESCIHDTIPICGRMGDEKRTFLDLCDLL
EYACDTNQVFNHVDDTDGCPVFKH*
>g16448.t1
MVGINKCIRSVSNDALESANKINEEPAFGAERSDGELVAAEGGTPGGLAPAEPQTGPDGE
IIGGPRTPQQIAAQRRLQQTQAQVDEVVDIMKTNVEKVLDRDAKLSELDDRADALQQGAS
QFEQQAKSLKNKFWLQNLKMMIIMGVIGIVIIGLLFVRYRGTPTMTGPPAGAANNTLPAI
TKPCE*
>g16449.t1
MSLQEETHFSRFDQGKSTKGASKLRRDLINAEIANLRDLLPLPPSTRQRLSQLQLMALVC
VYVRKSNYFQQARISIRSESLN*
>g16450.t1
MDLWYAMEDLLIHGDSVYDVIDKQDQQAVRTELSRAPADGEDRVFLCRMNVARNARRQMR
FGDQKVRL*
>g16451.t1
MVRVKLIRQLTQSEQERSCIALLRLQRRCGQFLWVHTVLQLKDNLENSQRPVIVCTNQVL
SEQEAAVMKANPWLYHYYAVQSKLHYGLAYEAATRMYGPPPPDIQVYPPTMQYVPTPPVC
INGNQPVMMPNTGLQPHIQHIPPHLTPIHYAYERTDNGPVDYSVSLQENRYHNIRIEDVR
VQPNAKRKAKHSDEKPNTPVPNTSPRFTSAVSSGGDTLVAISAGSIASRRPGSKNFNITE
TEMVDQWNPSPTWSESALQKVPDVCQQDLSPYVTTTPPTPSGTPSAYTHNYSHTFVFDWS
PEQYVPHTNNRCSTVTTESSYQQTWNRSHRTTFANTAENAVDENCNPNRLSLAMRVSSPP
PDYNAPRETEILRRQIDRPHPDSPGAKKPAL*
>g16452.t1
MVKMDASKITSKTSSLKALILKAWRERWTDIQWGINIKTILPRGVSGDLYNLADCILQQA
MVGCGANQLVISYLKHSLASHLVSYAAVLQRIAKFDAFHKPHCILSLLEFLESFLDSITC
RGKMEEEVLAYAVSSIILWLLQVYHYSLSKYPASNPIQSQELLEKSTSLLNSIVHTDFLL
AMFYLAKQNDPDEYNEVTKKCQEITAFMMMNTQFKAPVTIHETLQKICNMDLDKIAPLNN
KPEAVTHCLQALISIDVLANPSADLRQFASQLLMIKGIKAYPLSRLYSELIRACFISLND
SSKDATKQALWAAFTFLKVPQVIHFLHNSCGTSNKEGEYSVEVVEAFEKLLQSTPLLDIV
DTRNSCNSIVSLLEPLVKLNVVTESHLSYFNQKRQTKDVVKLQKFEPTSRQGSVPLFVTR
AEPTLTGILKNMGGDKTWESLYPMLCQIVGGATLDTILAVATVEGKLKLFVSRLIKFNEF
ALLAASEKGVTQSKVYIFDMSFLILCSIVQDYGVEAMFDENGDSFFEQWVRECMPQKGHH
KSPDQILQKCDPQLVEIMLHHLSAPDFDFKNTNLKPHDLCINVSGAIKEVLFAWEQGSIS
TADVKRMLDSLRQKMASLAVCASAWLCSYINVVHQDAFLKPLNMVQQFLSPPTEAELTQI
DNFKERTILMCQILKKMQYDVHPPSVAKTKGINLPYSIISCQPILEQLQSVWDDIKTKGY
LHIDDTYVIQSLLNTAGPVWFVTNLVKETLKFRYQEDLDRSVDIVLAMFHLDIEKCTEAL
LLHVLPQYLYNAKLCEELVEPQCAILAKLSVYCIYAALEHTNTNKGHNTRKRRHDDSEDL
DSMCSSSKVRRMNDNTSDGTMYYSQGQSMSGIVLREPLLTGLETLYKSFLHLAGKNGDVT
PQTHFILEFLVYVVQCGDDRAQVVLQKMPSEIVPTLIKALPDNFNIGLILRLYDLCTPYG
RKDTARDLCLLRNMRLRPD*
>g16453.t1
MQRRERERLEPRGTKLPVRQVVSRPAPQVALESTTSTTASSTLAEGQDLGPILSPIPQPT
PSFEHTLEASPNLLSELQEEGRASSIPAHPAVAATLAEAGGDSTKRRRSEADSSGSNNSA
VPEDKRLRRRNSSSSSYNTSQEQADEGCAFCR*
>g16454.t1
MSFRNYKEKIEEGDTIILYLSNNLHAIEVHPEIKNKKGDLIENVYQTTFGALKVRSLIGV
NYGSRVELSKGWGHVLQPTPELWSLTLPHRTQIIYTPDISMILFQLDLIPGSVVVEAGTG
SGSLTHALIRRIRPHGHVYTFDFHEHRAKIAMEEFEEHGLGDFVTAQHKDVLAQGFGEEL
NGKADAVFLDLPNPWGGIPHAAATLKAEGRIL*
>g16455.t1
MVRDYKRTTNRGSWSEESMREAVKAVLDGKMGYYKAAKQFDVPQTTLERKVKAARSVLKE
TSDKNIPIPIKVPLGPRLPVFSVLEEDELCAYLLEMEERLYGLTVKDLKELVYKLAIKNN
KSNPFNAEKEEAGREWMNGFLKRHPELSIRKPENTSAARASGFNKVAVEKFFNFLSNVYD
EHQLTPDRIYNCDETGVSVVPKTKSKIIARRGRKQVGALVSAERGQTVTVEICFSAAGNY
MPPMLIFPRKRMTPELMVNSQAGAWGTCSDSGWITSELFLQWFKRFVIFSGASKERPVLL
LLDGHSTHTQNIDLINEARAHGVIILCFPPHTTHRLQVADVAFMRPLSVYYEQAVTAWLR
SNPGLVVTIRQVAEVFGNAFVQAATMSTAVNGFRKCGIWPYNPNVFSETDFAPSLTTEIQ
VFPLESQAKRPRLGNQEPPSAPYQTKDHPETLQAEQNQSDQRTHSLKPAKNPVRQEPETS
QPAKVPTCDKSDSSFTLAAPKQLLPFPLTKKSTRITKKRGKTVIITSSPYKQELEVIAQK
KKDAEQKKLEKIEIKKRKDELKKQKKTTTKAQNKKSKKNSRTAKRRRVSSSGDESEEEGD
TPCMYCSEVYSVSIEGWISCSVCESNSWSHNSCAGIDDDDDEAVHVCEFCQCK*
>g16456.t1
MALFGGRDAKAPIRDIDNNATRPDPLASSVSPVEEKPSGDKSYVVGAWPASTPGHTGYLT
VATLPPLFLRNKKKEINIQNNDVKSSETKEEKMNVGDCTDCEIK*
>g16457.t1
MEVSHSLTLNETALQQLPDDKKPHFIFEWLRFLDKVLIAAHKSDIKSCQQKLVAQLVGLF
QENLGAPARRLLARCLATLFSVGDTFLLFETVNKCNDIIKVKDDSPSYLPTRLAAICCLG
SMYEKLGRMMGRSYEETVTTLVRSLKSAESQTRLEIMNTLEKICVGMGTAAGGSLREVSR
AARGALAAERSPAVRAAAANALRRLLPLLRLAPPDLDAIAAACLRAAHPSDYALRCAVAE
LLGALVAATQAGEVTNLNSKMKMGMQQSVQQNKKDPPKNVVSLDEVLNLLMGAFLRGGTS
FLKGEIIKSGSGVNREVRVCVTNAYVVFVQNMGGVWLERNMSTFLAHVLDLVANPKAASS
HVDAVYSRKCINYILRNTLGKMLGEKAQASACREIIQIVAKQMNSIDFNPENAKDCNQET
LFSQHLLVCALTEAGELALQLGTSVHNLVSDTSLNMIDTIFSVLEHPCAAARLAAARAAR
GVCAALPALIAPLLDRCLDALDAPAPRPTPHRIAGYSAALAAILGAVRSSPLGVPHGRGK
IAFNAAEQLLRSAGQSSRLTAARTNAGWLIVGAICTLGVPVVRGLLPRMLLLWRNSFPRS
AKELESEKARGDAFTWQVTLEGRAGALSALHSLLIHCPSLVNNDDTAKRLTQPIDGAIAV
LTNVSGVVRNYGGALKAPAALLRLRLYQACGALGPAAAPPPAPLLRLLAAELAGSPDPSG
ATVATGMLRQAMHPRDTILLGDESWIYETDHAEIEEQLISPLSASGSGALEHDPCCLYRN
VAGAQPLGVAVIDASVALFPHILARAANKHRQQMLEHFAECIKMSKGARQEAIQINVYTA
LLLALRTLAELKSSLGQDAVKTIATDLIIGGLSSNSATVRAAAASCAGRLCGCITEAESQ
ALSDKVIALARTSANRPTRAAAAAAVGAVQRARGAASSAAALPVLRALAQDTAAVEVQVW
SLHALSVLVDASGPMFRGHVESTLNLALKLLFTSPPFQEDLHRSVGRLVSALITVVGPEL
QACGGGAVGRFVCACCALHECGAGARAEAAGCLQQVLLFAPRHLQLPTLVPALARDLSSP
ELAVRRATLCCLRQLSQKEAVEVCRYALLAKDHVPVKPYCGVPITDTGLPGALFAYLDME
RDESALSHARDTLTCCLLAAAASRAPRPWLLLAKRVLTVRLEDSNNPETDFDVEGDDDQA
EFHAESEQSTHPAIQPRWPTRVFAMECIQKLMGACEATGDSAHFDLVKAKEKLQNDPNAD
YLSLHLSDLVRMAFVGATGESDALRLCGLRTLQMIIQLYARAPEPDFPGHLLLEQYQAQV
GAAVRPAFSGDTASHVTAAACDVCSAWIGCGVARDIADLRRVHQLLVSSLDKLNKKGNTT
LIYNESMATLEKLSILKAWAEVYIVAMVSNDSAPGSYVKQLDTKPVNNRSELAKWRNNLL
DNHQIDNAMPDEEDDEYGEFESKGESLLKLVEPELESLGENWLAALRDHALLSLPPEFAS
QLPHGGGAFYSAETAEASRAHYARAWPSLLYAASLRYNAHIRHGKDHSHEKVDNATDNRT
SKTENGNCEFFEPLDERFHLLFGICMEALCAQRDMSVENTISVLLSLVTLLDAPQNRARL
LKNRALAIELCQIIHRTGLTQESIEALLLAADVLQLVIVGAREQLHANMQAKIKELAPTE
ATDGNIPQSVLEVVHTLGEGGPTGDLPPGKSLVFACLEVCVCLLVRRLPRLSPLKQEGTV
GVIGVRKGLGVHGDTLLVKSLSSMSELTTLTSPQGALSLLPTILYLATEILRESKGEAIL
ADAGILLLQQGAECKAARLLEDTRAQHATLLQSVLAKLVERVKTEDSEQRMDAVTGARGM
AVVLGRAAPAPPLHYPCINHFRQCLDTRDNEVFASCCAVLRGVWGGGAAPHCVSWWARAL
AARVVARAASAARPARPTDMAHARAAHAAVAALDELVDAAPQQARIQMLWLLVPIVISYL
CEASELSRAPPHVKYLHDFALQWLMRVGPKHPQEFKTMMQQSSELRTKLENAVKANQASR
VARTPQPQRPVFDNRPAKPTIQLKTDFSDFK*
>g16458.t1
MSAQQSPANMQSVVDREKIYTWILELCNPETRENALLELSKKREVVPDLAPMLWHSFGTI
AALLQEITNIYVAMIPPTLTAHQSNRVCNALALMQCVASHPETRSAFLQAHVPLFLYPFL
HTVSKTRPFEYLRLTSLGVIGALVKTDEQEVITFLLTTEIIPLCLRIMENGSELSKTVAT
FILQKILLDDSGLCYICQTYDRFSHVAMILGKMVLSLAKDPSARLLKHVVRCYLRLSDNP
RAREALRQCLPDQLRDATFTACLQEDNSTKHWLAQLIKNLEAQPPSVSPAQQNM*
>g16459.t1
MWIFGYGSLVWKVDFKYETKIVGYIQGYQRRFYQHSIDHRGIPEKPGRVVTLIPSDDPNS
IVWGVAYKIRTEDIDEVTKHLDFREKNGYSKTMVTFHPQNNTDVFELILYVATKENESYA
GPASIEDIANQVVNCHGPSGPNKEYVYNLAEAMRQLAPDVEDDHLFALEAAVRRLDK*
>g16460.t1
MAAKSPTTSVRSREIIGVDQFSQRREVFDKHATVFLPLQSPTTLVPVYKEAEPIVTSNHG
KTTSNFRRNTAGYSSMRESRNEERLYDFRPRKYSDNYTSELNQSDNVDYRHTMTERNRRL
SKLRKEFLNSNLHDPHESSLHRTGLRASMPANSTTVTKYKIESPNLYKFPFAEPYATPTP
TRRVIVDLGPSDDEVGKENEDPELREKPRESLSSNGSPSKVNHQKLFEELVKRYSPQRKP
VDWNIPPTRPRVVGSVRKSVPSVADSLDSTSNKKEPENKNQAEDDDVFEKKEDTKVSEIV
TETEVKENPQNLIEVIQNGPDTIDININKKEENKEISKNSLAEMDDDVPELTVIQRQLSK
ESTKRPPLDKVVDLTIPELIGKMTNESETLETNKKDGKKVKRKRSFLDKLLGRNKGGKK*
>g16461.t1
MDFESPDVEKDFPGLYASETGRKSNESDFSDGAEHEKSGKKDLLGRRKDKKEKKDRGYAA
LEGESSPEEDTDTKSPSKSKKTKSFKFPTKSKEKREKSRDKEKVLEDASKQKELSEKEKK
KEKEREKEREKEKKEKEKREKLREKDKEKEEKAKFKLESKEKLKDDKKDKVKEKDKDKVK
DKDKEKVKEKDKDKKDKKLTKAPSIVTSGIPFEEIFTLGVALPIFGVPLHQSVERSRCHD
DTGLPLVVRDSIDFLQAHGLKSNQIYRAEPDKIKLQQLRKLFTDRGPTFPYHWDVPVACA
MLKSFISELPDSILTQELHGQFEQATAIAEPQREVTIQALVNNLPACNHSLLGWLMRHFE
SVVANEQVNHANIQTIATAMGPALNMSLNLLTYLITKAEKLFPDVHLTKYVPPLAAIPAD
FPDTANEINEELRKQESLLSQIHAEMHAGFITNARDQQLWEAQRIVTQLKRKLRSVQKSV
EPNTLPAQQLSIEDKTEDEPVHRNSQPQPQPQPPPNEPITTQADVELKTPPTIDDAFQES
KESPKLQDPTFPVEFEDNFDFKSTEIEEPKDTVDTASAEPPKEKPKFTEKELKVLRLELE
NAEYLQLKSLLQAKINSEQFEIVKLRSHVALKNKQEANLQMNKENKENYTPEEQELRQRL
MKENAMLEQKRLNLVNQIFQERVACIQLKIELALKEILSKS*
>g16462.t1
MSWFADLAGKAESLLNNLDEQTGAALRHHNGVKHKKNEHHQTEPWKKRPIPRNLKRPPND
VRSSLTPTRNASTIRQSRTLTKESQDVTRDPRTGKSPARKPNTQFTLNNSPKTLVNDVKD
SELFDHFGLRRRRHSLPEDLEVMSSDEYMYKMQNLEVENTMLKNELNVLNREVSELLSRL
RKTEDELSKTSTKLEDIKLSNDKITSEKESLSSEIELLKKRAEEISATEIAKHKKLNDQL
EYERNQLQEQNRELENEIKRLSHDSNNKDAANAKLEKELRHSQSLISELQNNLEKSTAEC
VRLEKDWEAYKLRVKGMLFAKDNEIKALRDGANISEDTKALMEQVENLKEEREDLSQIVT
SVRNECEDMKTRVTQLETQHNTAERLVVALREALKEERASKNRAESQCLAMGKEIKTMQL
ELGQTITNLRSALQDKEDELNQLRESSNVQSTDTSALNVADYDVTQESIENEKIHYLTQT
LVQKQGKIDNLLADNNIMKIQLEKLESKYKSELAALRSNYSHVVHLQDNDCRRSRAHASV
SPLSTLSLRLGVILKRFPIFRLFIIVYMIGLHFWVLTVLFTSTPEDYVTRPTKS*
>g16463.t1
MSKRIIVFKPVEQTLLLRTSVVICTWLVPYARCAPNFTITPELLESVFGLPPLNGTLVDQ
SVVAPPAAGQVAQAAAVVPNPTNELNDFEESDVFIPAAADYDKFDWTLTKRVASCSQENF
LLSPLGLKLALSILMEASTGNTQAELSSVLGLDLDRNVIRMKFAKILDSLQTTTTRYILN
LGSRIYVADNAEVRQRFAAISQQYYKTEILKADFSKPKVAAADINQWVSNLTHGRIPDLV
DEDDVTGVALLVLNTLFFKGTWRHQFVPNATREDSFYVNSTMKKQSPFMHVRDKFYFSDS
SKFNAKILRMPYLGSKFAMYIVLPNSIMGLPQIYNELSELRAELYYLREHLVDVTLPKFQ
FEYTSQLDGILQELGIRQAFEDTASFPGISRGQTLSSKLKISKVLQRSGIEVNELGSVAY
SATEIYLVNKFGSDDMPSAEVVANKPFMFFIQDEATRQLLFTGRVTDPTLFDGAYKLT*
>g16464.t1
MILEGARGTTATEIRDAMRLSPEKDEFREQLNLYLSLLKVNTTGVQLHNANAVFMSNKLK
LNKDFEIMLRKLYFTDLRKVNFSDPFNASDTINSWVNYKTKGLIPKIVERAHISPLLDMF
IVNALYFKSKWQHAFNPKNTRSGCFLKKGMCMNVTMMELHAQLNYAFVDNLRAHVVELPY
EGGRYSMMLLVPLDHDGSNGLLRDLPYMNLPQITQLMEPSDVRLFMPKFNIAFSENMVES
LRRMHIHSLFSTSADLSGMYEGGSPQVNSILHQVYMTVDEAGTVAAASTAAMVIPLIGNG
VQLRIDRPFLFFIRDNDSDGILFEGKIDEPADIFEGNGLKGNN*
>g16464.t2
MRPSPGPNAARVVFIITWLQSLQCLDGRRTQELSRLNFFDIDLLRYCAEDKQGNVVVSPA
SIKSVLAMILEGARGTTATEIRDAMRLSPEKDEFREQLNLYLSLLKVNTTGVQLHNANAV
FMSNKLKLNKDFEIMLRKLYFTDLRKVNFSDPFNASDTINSWVNYKTKGLIPKIVERAHI
SPLLDMFIVNALYFKSKWQHAFNPKNTRSGCFLKKGMCMNVTMMELHAQLNYAFVDNLRA
HVVELPYEGGRYSMMLLVPLDHDGSNGLLRDLPYMNLPQITQLMEPSDVRLFMPKFNIAF
SENMVESLRRMHIHSLFSTSADLSGMYEGGSPQVNSILHQVYMTVDEAGTVAAASTAAMV
IPLIGNGVQLRIDRPFLFFIRDNDSDGILFEGKIDEPADIFEGNGLKGNN*
>g16465.t1
MKPLLLVVLLVGLCSARWVREGRSNQPKDTSFVGEATNELSTAIFQGYMDDDKNIAFSPL
GYSAILAILAEGATGETREQLVTALHLPEDPILTRRTYRYIMERLKFRNEYKYNQPELKN
YFYIYKNYTINEDYKKILEDYYLTDVRSVERYDAEKINDDDDDDDEKKPEETKKTEDVPE
MMPPHEPNEKLISFAVEDTPEKVDISQVEYKPAKNIKEKIKLVKTYSKKEEVGDDEETMV
AVEARNHARSLRILQDKNDISSSISVNSVGKKSSKTSNSLMIIFNGMYFRGSWKKPFDTV
EPGLFYKSNTEKHQVPMMKTRGIFKTATLRGMDSEAIQLPYDGGRYALLIVKPQSRDGLT
RLIADLPSLPIAEIQDSLRDEELQVSLPTFYVETTTKPVAALAKFGVSSIFGREAELSGV
STNEGLFVQELVQNVAVRVDNTDSSTSLIGAAEGVESLKNAPLYDKAPRRFNVDHPFLFY
IVDCLDNLVVVAGKVINPEAPSEN*
>g16466.t1
MEVEKENMNKSNFKKTSKIPLPVKPLPTLSKHLLKRQHEEEQRPPLKTINCSSNVANTAG
SNKNLTKIQVKKNKSTLKVDSRHVTQRPRGENLDWDYKVFKDKPDDNNSIISISDDEICM
NESNERKLKFFVGNKTKSCLGESKKVVTPTFKSSLEPSRVRNIKRSLKRPHSRELQGLSP
VTKQEKKADGKFKRRLNFNEQLHEILQSPDFWKTSYMVCSERDYTDDIYTYLLNAEDKVL
AGMPKIQSITRACVLHWLMKVNGPDGNPAVVQTARWYLDSVLSIRHVQLDKLQLIAAACY
WIAQKIHGPMIPAIRLVKCSNRAFTAEELLAAEKAVFYKLNFPQQPVVPQDYITYFAWWC
DNHHPGEIEVAATFLCMSGMMVDKSLCGECPSVIAAAAVRNALLLLRRKDIMAKLQLCPV
FKIAERKVLSISIPCLIQRKAVRQMSDPLYEYKAPLEFYGASPYNIAQRIVSAANELAVK
DDAI*
>g16467.t1
MKLLSLLTICLLSMNAESQSASNKKVYVQRSMDLSDLYVPIIKPQRNSYNEGDDIQVNVN
KQKQDNYDSYLQAATQQSAQGLSQNVGDGVIYFDQPNTDLSPPYYDTNSYKYYAVQPLSN
SDISGTQNRIQGRTDKNDHLNNVTRAITNLGINLLKSAKQQQSGNVILSPTSIATLLALL
QQGSYGTAQEQITAALQMTPDITPETYRRLTIDMRKRNSRNILTVANNVLVADAFDINKD
FKTTAVRNFGSEITPMNFANNHEAVKQINAWVASQTHNKINNLLTPDAVGPNTQLVLVNA
VYFKGLWETKFKPEATLPREFTTSSGEKKMIPFMRMRNPFKFGVDRTINSRVTILPFERD
QYTMILILPNVGTEVDNVVNSLSDEKLINYHSFETTEVQLEIPRFTIKSDTDLNPVLMAL
GITNIFGSRSDLAGLGLYRTFPPQISTAVHTGYLSVDEQGVSAAAATAFAAVALSFDDSV
PPFVANRPFIAVLWDTQLAIPLFMAKIEDPSS*
>g16468.t1
MSPNFLLLDLGMAISFTTICVPDLLNATEGLSLNETQASWFGSLSFLTQPIGALVSGPIV
DYFGRKKANFIVNIPHLVAWILMYFAWDLPSLFIANALLGLGTGVMEAPINSYVGEISEP
SIRGALCTVTQFFTSIGILTMYFLGTVVTWRQAALICLVIPAASMALVLLVPETPVWLLS
KGKEKEALKSLCYLRGWTTPDVVKDEFDALTVYVKNLQTCAICAKTKADNLDAKECEHET
MNKFKRYILKFRYLMLSKETLRPLCLVMMYFLFFVMSGLHPLRPNMVNVCGALGMPQNGK
SVVLMVGVITFITSILVIGLVKKLGKRKLAISALFGTSISCIALSIYAKTNLSDSVFSYD
TSTFPDETSYVPLVLFYFMTIFTGFGVPWVLLGEVFPFRSRASAQGVAAASNYVFTFIGA
KTVIDLETKVRLWGTFAVFGTFGFIGAVYLYFFLPETEGKTLQEIETYYNGKMRIFADDP
IYRLFKRTKK*
>g16469.t1
MSTLKNEHGKPIKRSQVILSQVLACLALDFLLVGLGMSMSFVTMVLPDVMDAKEGISLNK
KQASWFGSMAFLCQPLGSIFSGPLLDYFGRKKALFVVNIPHLIAWLLIYFSWDVPSLFIG
NALLGIGTGIMEAPSVTYVGEVSDPSIRGTLTTLTSSFTSVGMFVAYLLGTVLPWRQAAL
VSTVVPLATMVLVFFVPETPVWLISKGRQKEALRSLCRLRGWAHPEDVKEEFDELLHYNS
IVSQCVICAKEDYDMGPCKHEEANIFYKIYLKFKYVFFVKETMRPFVLVLAYFFFHTLSG
LIPVRPNMVNLCKALGMKYDSKPLVVLVGAVFIIMNLVSTAIVKTIGKRKLVIGALLGAT
CCSLGISIYAKTGLSPHIFSYEAHTFPENKDILPVILFMALVCFNSLGIPWVLLSEVFPF
RSRGMATGLAAACGYIIIFSATKTNYNLELHLHLSGTFAFYSTLGFVGSLYLYFFLPETE
SKSLVEIEAFYKGSQKIFADDFLINAFRKKRSISNDADKPMLVN*
>g16470.t1
MLSNTLIKNVKEKGLTSYLLKVPYDKEIIIIIKLLYWDRSVITDRTIVANKPDIVLRDPT
ERRAVIVNVTIPHDENHVKAEKDKELKYLDLAQEIVSMWHVDSAIIVPIVVSVNGLIAKS
LDPHLMRLTLGGWVKGLMQKAVL*
>g16471.t1
MNLKARTDEELGDLTYYLSQYGFKIKYSPGKDNLEADCLSRNPVLEPEDNLEEQLKVVNL
ITLEDIVIDQNQNKEIQRNNNKISKKHNLYFKRIRNKEKIIITEEFSIKFIKRIHEDLCH
IGVGQMLTTISSLYATKNLTKNIKNVCRNCEICIKNKTRGQHKYGLMSYLGPATRPFEIV
SIDTIGGFGGSRSTKKYIHLLVDHFTRYAFIITSKTQGAHDFIKLINKVAETEEIGMLLT
DQYPGINSKEFKKFLTDKQITIIFTAVNAPFSNGLNERLNQTIVNKIRCKINEDGENRAW
TTIAHECVEKYNQTNHSVTGYAPCYLLYGTDVKVLPKELQQGGINSDWIGDKKTALNNTL
KSHYYNKMRYDRNRK*
>g16472.t1
MEKKIDEGENEGNKYENENKINFNEHIKEEEFEIKVGHLDDDKREEINKLIQQYQSVFAK
NKYDVGMVKGYEARIDLLMDKYCSKRPYRCTIEDKKEIAEQIAELLDNALIEESYSPFAA
PVTLTFKKEENKKSRLCIDFRDLNKIVVPQAQPFPLIDDLMTKTRNCKFFTSLDVNSAFW
SIPLRVEDRKKTGFVTQEGHFQWTCLPFGLKTAPAIFQRILCNILRKYKLTDFAVNYIDD
ILIFSNSFDEHISHLKQLLEAIQTEGFRLKFIKCTFASDSVKYLGHIIQYNSIQPLKDNL
ISIKEFPVPKTQKNIRQFLGKVNFYHKYIPRSAIILDPLHNLLRKKSKVCLV*
>g16473.t1
MEQLRFEFTILPANDGKSNICCVTSITTKDEKKFAIPEELQSVGFHEELTETAVYNKVKN
SLKKRHQTRRVWITMTDKLREIYIDADGNLQFGEQYLEEIEHNRASEEQIRDSNSLEEMF
TKLIENTHDLKKQNLKYVAEKFVIEKFTSKNSNVRQWIDIFERECSRFGIMKDEQKIEIL
RLFMDKSCVDWYSSMIIKLTLNSEWIVWKEKLCESFANQNWNQVTYALLFKYKDGSLVDY
AIKKEKLLLDMRNSIDTGTLVDLIAVGLPGFVLEKINREAMNDIVCLFNEVRKYEHLVNK
NRNGTYRKYENQRINITNEGRYPCKICVKLNKGVRYHSEATCWFRVREDDKLNKRYIKHV
NNSVIEAELNETEQKN*
>g16474.t1
MVGGPPPRRPGPRTHTYKPGTQSVPGETKLRPGRDLKVANYYVYRHDEVAPSGQPYRGTA
ALVRHDVVHDELATVPFASMRTKGVRVNAEGTEILVHATYRPPGQVFDPNDVRSVLGEGP
AIIAGDLNAKHPSWGSRVITPPGRRLYEDSQREGYEVIGPDSPTHVPTNPNLSGARLDPW
ASSPTLKRRRRPPTSISRITSSIQTAVEAATTTKPAPTNRRDALPASLQSKIRRKRTLRQ
LWARTRCPSVKRDLNKLTEEMHEAVGAHRGAAWDDTIDRAAEDDTTLYALTKALSHDSAP
IYPLLDVAGNRQYRPQDRAEILATHLEGVFTPNPLSPDAAVAEHHDACKGRVRELLSAPT
PPLPGDDFISPLEVRRVVNRLSTRKAAGPDDIPCAALRHLPWRSLVTLAGLFNGILRTGH
FPQEWKLGKIIVLPKPGKDRRHPSSYHPITLLSHIGKLFERLWLRRLRPFLPCREEQFGF
RAGHSTTQQLTRVVHHLTSEAKRGRYSVGVFLDIEKAFD*
>g16475.t1
MQRLLDLLPEWLDAWRMAVNVEKTVAITMLKNLSLSFLDEVVMTNNYRKYILKDGTADIC
RPCHRPGESLRHIVSGCSSLANGEYLHRHNQVARIIHQQLALKYDLVVEEVPYYRYVPDP
VLENDRITLYWDRSIITDRTIVANKPDIVLIDRTERRAVIVDVTIPHDENLVKAEKDKEL
KYLDLAHEIVGIWHVDSAIIVPIVVSVNGLIAKSLDQHFMRITLGGWVKGLMQKAVLLDT
ARIVRRFLSLRP*
>g16476.t1
LCSAEQRRRLQVQQNQALRLITGAGRYVKNEVIARDLRVESVEEFVVAPTTDHTSTSADS
PPYIVVHQTVTHCEILPPIARVKAGRHDQKWHRRGSTYAACANFATRSSSSF*
>g16477.t1
MEMQTRKRPQVPGGSRSKTGVDGRWSSSGARGAKNLRVSRSRQTTSACTTENRRRLSLVT
YNTRTLRTDEKIAELEEELNKLHWDILGLSEVRREGEDTITLKSGNLFYYREGDQKSQGG
VGFIVHKSLVNSIECITSVSSRVAYLILRISKRYSLKVIQVYAPTSAHPDDEVEAMYEDI
SRAIHTSKTYFTIVMGDFNAKLGKGCDNELRVGQFGCGNRNPRGQRLANFLEKEELFMMN
SFFKKPPHRKWTWMSPDGSTKNEIDFIMTNKKHIFNDVSVIHRVKTGSDHRMVRGTLNLN
IKIERSRLMKSTLRPTISHIQNPESFQLELKNRFACLEDCISVDDMNDRLVETVQSVGYK
YFKTRRRNRPQKLTDQTLNLMAERRSMTLQTSDEAEKYRQLNRQIQQSLRHDIRSFNTKC
VEETIERNKGSKVFARDLSIGQSRLMQLKTEDGSLASTKPEVLREIERFYGQLYTSVAQP
SASDLVRDPRAKLTRHYTEDIPDTSLYEIRMALKQLKNNKAPGEDGITTELLQAGGSPLL
KVLQKLFNSVLFEGTTPEAWNRGVVVLFFKKGDKALLKNYRPISLLSHVHKLFSRVITNR
LARRFDDFQPPEQAGFRKGYSTIDHIHTLRQVIQKSEEYNRPLCLAFVDYEKAFDSVETW
AVLQSLQRCHIDYRYIEVLKCLYKNATMSVRVQDQCTKAIPLQRGVRQGDVISPLLFTNA
MEDAFKLLEWQGLGININGEYITHLRFADDIIVMAESLEDLSTMLEDLNRVSQRVGLKMN
MDKTKVMFNNLVSPTPVSVGNSMLEVVDDYVYLGQTIQLGRSNFEKEVIRRIQLGWAAFG
KLRSVFSSNIPQSLKTKVFNQCVLPVMTYGAETWSLTMGLVRKLQVTQRSMERAMLGVSL
LDRIRNEEIRRRTKVADIAKQISKLKWQWAGHIARRTDSRWGRKVLEWRPRIGKRSVGRP
PARWTDDLIKAAGTRWMHVASDRSAWRSLGEAYVQQWTSYG*
>g16478.t1
MCEKRIRKIKKGAHVTRLREARRLQRLQWVATPIPSVDNTPAPCPYQAHKAAQNRVILEL
AWKTVALMQKNRLIQQKIVALQKETSEFVASVMNNPENKRRYMEHLRLYGIAQQQQTNEI
KVEPKLEPKV*
>g16479.t1
MKAIIQRVMNAKVTVNGELISSIEQGACIFIGICSTDTIKDMEYIARKILSVKLYDDEDH
KKWKKTIVDKQFEILCVSQFTLYNTWKGNRPDFHKTMPGDKSKEFYEEFLQLLKKEYQPD
KVKDGLFGAYMQVSIQNDGPVTFEIESPAFPVKTRKTNGDPLPEAESPK*
>g16480.t1
MPSLVSCPTECRVPNAPKSCIAEIFSSDATDGGSPMKNGTSRPRIVRDTPTRPRDTHSRL
FGQANSAPVAPMVTDTIRSHIQFGEGQMNGGSPSHSPSKMNGSATSTPSRGEMEVADNLS
YTPPKRNPVTGDGVAVPPPRRRHPAASLREGNPITGDGYKSLNGQINMVTSLNGNSSILH
SRVPPGGYSSGLW*
>g16481.t1
MAEDTVQEAISHCNNSIIMEESEGDLSCVLENNAQQEEEMMDETSSGRVRSKRSREIDEE
ELWITVGRNGKRLNQKIDIHVSNSEKFPKQFALAKLLKSNNISNIIRVKYINPYKVLIQF
ENVESAEEMMKCKTLIELGWRCKKPLEGDISYGVIKNVELDLSEEDMLKVISSDYELVAV
KRRHKEGNGWEECESVRLGFEGSSLPAYVYIYDLKINVEPYVFPVTQCSRCWRFGHSLRA
CPAKKVVCPKCGKNHANCETIAFKCVNCKGDHFTLDRSCPAFKKETRQRELMTEFNCSYR
TAIHIYVPPEIDLGQSVVHVDHSTYETEIPNSALISTQSQDVHQRSYATVVQTVQGNSTR
QPTQASQSNSTSACQPINESRKKKGKNN*
>g16482.t1
MLNQTSTEALLSATYVENYLDCVENLPNDLQRHLSRMRELDVTYRECLRDAETHLAVCIG
ANTEERRRGRAAIRLQAALVAAQEIGDEKLQVVQLLQDLIDNKQRSLDGDHKKLVSCLEV
NTNGTAKEEPTATSEAARTSDKDSSAPQTPQPHAPPPPPPERTTEKEKEKTERDKSGGER
WSKRARRSRTTVGAATDGADSSERDSERHTHNTTHKKGIGKKKKRKARQAAQRSETPPEE
TDAIDPDEPRYCLCDQISFGEMILCDNDLCPIEWFHFSCVSLSTKPKGKWFCPKCRGDRP
NVMKPKGQFLKELERYNREKEEKA*
>g16483.t1
MELKVWVEGIQRIVCGVTETTTCQDVVFALAHATGKVGRFTLIERWRNNERLLAPQEFPL
KILMKWGEYSNDIQFILRRSDSGNGQKPPQATNNSRSPIGNGGHNTSNSSVPENQNSPNR
MNTTPTFNNNNISNTSPGNPIGVVKGVQQAKTPESNSPVLKDVPPYREPPPPYRSPPPPS
QALRKSPNRMRGNRGSHMSPVNLPEDNTESRGPEAVSYNSQYRELVSLVNYQREKLSSQQ
VDLIKYDAEIGYWENKGREQERQVELLQQQISSADNQLRISTEQTQALTYIEEESELVKQ
NEKTLKSEIVLVRSKLANCETELLQCKNKIRKLMEEIHNEQRVLNSRQQENRQALERSML
AEMENLQTQIQQAKHATEINHLTAENLKREVGVLENAIMEKKRQVERLVQEMKEANLQSL
TGSVDELRHPLDGLCKVGSARRIIGSPRQLENAAPTNKNPHGVWV*
>g16484.t1
MAQEEDDEDITFNVEEVQKIVRDNIELCLGGNTYSHSRAPQWVTVITEKTIARLNKLNKP
FKYIMRMTVTQKNGSGLHTAAAYYWDTATDGTCTVRWENKFMYCIVNIWALALQI*
>g16485.t1
MGRSRFPGKPLKFQNRKRISVISGAVYHETTPENHAASRGSAANDFTGDKEEEEKKENNN
ENETNATSEDKVTNGIIKTKQEDQENTSESSKSPVRTRSQNKMEPIKADKPKPVKKTVTF
GTVESCEDIFLPLKKVPSKHHAPLVSIIKKKSSLKQTEYSSFNSILKPAKLTDLSSKSSL
EHQEGYLRKNLNPLSKPTNKFSQFSESRCMSPPPRNSSPTEKDGGISTKFVLPIRSSHSS
RVIKPNKRFIDGEEQTVVTSSITTGKVLKKPKLKRLVFNNLHDDEDSPVDEDPDKSGEND
KSKDKQLLTSSSLFKDKTTNSFSGLSSGSRKIMHDLFSYEKDTEYAQDENSNVEGIDKVK
SPEPSKEDRPGHAMRKLMDISDASTSSSTSSGSESEESWESDSLAGSADEEEKLMPVSPE
KEKTTTSQFLRGKVIIREARLQLSTPAQPPAGLDGPFSNVAQSSSPIPPTTVTCGVCGAV
RFYRFVRQARKFGIYSCESCRKFITKLLKKDKMGRVSIVMHCLKGEGNCHVPPIVRSQQW
KLLRCTNKARCPACWLKLCLKAFHVPPHIRASLTAMLPSYMRAGSVPAGQSPVNPLRIST
NNTPSSPSPKFTTAAISNSDSESKIFGNVKPSKKTIEKEEIEKIEEKPAKENMDDAVKED
FSGNRKRRLTRVKVRKKDKSESKQTEDPKRQKMELKGPRVKHVCRSASIVLGQPIATFPT
HEEKEKPEKPVVSDDDNISMPINDKDRVPTPDGSHCESEPDVENKAPQIVPETIIVKESE
QDITIEPKKRKIETMVSTKLPSKMEFSEDETTMEIVPRKSTLKPLSNITNVRGRSQKCGQ
NRPELICVDFWESYDPDEVCSSGFGLIGTVPFTIPRLCFLCGSAGSEKMLVCTSCCEWYH
GWCAEDASGGGGWTCARCVCCAACARPAARLRCRTCTRHYHAACLPAPPPDHRSDWPQIC
SACLKCKSCDSTRVNKFVGSLPFCRPCFKLRQKGNYCPLCQACYRDNDFDSKMMECGWCA
RWVHASCEELSGEGYQLLSALPPSIEYICCKCMPHDPPWRKMLTEHLKGRLLHLLKLLAK
NKKACALLKLTPHKNTPVPNKPYRLMSPQAIRKLHFDTGDEAMKNTTETKVYRNTSRGRK
NNYILQNKFDDPSTSHIWHCSSLLTTDMEKQDMPQPSHKVVNLQEPLMQNKEVCFSTGLY
STKTEFDTPCVEVHENFSPLAKSEKATTMLPTLHDDKYEPISDDDEPIKSFPQARSEQDL
SPALIRSAMTIDDDRLDELNRLVSPSLLDIKKRVNNDEYVSLKDFNHDMKDVIERTSCVD
LKTIYKDLFSETFPWFDCQNNCLQPNLEVEGEQDDTESLKDHEMSDTRGIKTTVDSVERP
LDQIVPKLEVDGQKVEEDLLEFYPMIDSRTCVLCKITGDGSPAMEGRLLYCGQNDWIHAN
CALWSAEVFEEIDGSLQNVHSAISRGKMIKCAECEVKGASVGCCAKNCSETYHYACARKV
ACAFMDDKRVFCPTHGKDVPKKSLQKDADFELTRPVYVELDKKKKRYSEINKVQFLMGSL
TVNSLGKIVPSVSDYEDFLMPVDFSCTRLFWSSKKPSKIVRYTIKTKLILSEPLPGFDFG
VNITVDHSMDVQVVERVMAEIGAWHESVETGSSKTVLMFKNDKSPIKFGNTVTLEDLAVK
QVVEYLLDNVCKQEQQDEEEPQNTADLLPPEVKDAIFEDLNHDLLDGISMQDIFPKLMSY
EDLVAMDLKNEFYGAINQSDDKSDTRSTDFIDELLNARLESGSKELKRSKSEMLLQNHNL
KTLTTGRGQQRSTSLTWNNKFDTSLLSSTIKRCKMGKSSTITGKLSPVQRVIVPENVLET
IKEPERINLDKKVKQETNTSSDLCDEVPHSSGLNYRTTSPKQKDDSNNEKTDKTEGYYTD
VIDFYTKIQCSPISQLDGAADWSGSESTCSSRPSSPQDSDFTPIQQLDGAEDNHPINDRS
QTNQFLYRASGSESTYTVTIAGNSISGQPELVMRPLDDPSGASGQKEQLVRCDRCQCTYR
NKESYDRHVPSCDMMSTSESESENPKSPENRTLTTLQNAFQGAFAQPMIIHAGVVSGTEN
TVKAEGISARRTSINTRQITINGTIVETPSPGPSNEMTMTITEQMKSGTVIFDQNKTTNV
QVSANQQILSSPQIVVTPQMLLPPKTSSASGQKIMTPQIITQPGLLPYNICVKPGTGNAN
IQQIQGGADMTQLLSGPGGIQVISSNSNQVLTIPSNQGNITPMLQGKNQVTNFPNMASAS
SIALPVNSIQGMPNTSIIQNIQPMIRPQIQGNPTIMVPTMTAQRLSSPNSQTKQQIILPG
APQKSPKKQPAPVQPKPIFQAANRGRGRPMPKPSTIGLKRHTKLEKTFTTINQSPLGPGN
TVIQLQTNNQTGQPSIIVQPVANQNIMSAYVEALSQQQNQNMQYIATIAPQGDFKTGPTQ
FISQSGLVPQTFQIQQTESGGLVAVPSGGIPVLLPQGNMGILPQAIQQGATILPQGAIQT
QGIISQGPNGPTILPQAIHTQNGTTIIPQGTIQGLAPGSITSQTATLLPNSTLQTAGATV
VPQSGIGNGQTTIIPNALSSQGNTLISSAPGTTILPQGTTLLPQFCNDQVLLGSTPTLEM
VTDPNGCMYLTTTQPVYYGLETIVQNTVMSSQQFVSTAMQGVLAQNSSFSATTTQVFQAS
KIEPIVEVPTGYVVVNNVGDAVATQAATSAPNIVTAQSVQSSPQALKTVKTTVPNLTLQP
LPDKQSNNNRQTPKVIQMGPGPIVVGSSGPTIISGRQNLNPITSQIHSMTLSNTSQNLQR
SNISKANNIPMSPNVTLVSSTGQPVMAISQSTPNSVSSFSMQSIPLSQPIVSSSIAPSAN
KNSVKIENSHVIEISGNIQENSSSTSLPTISVTQSIKSPTPWRQMSTPNSGNNNDSKIDL
HNITLKANNTSNPSLINIQNNAISNRLSHNETEKINQNCLLSISNAGNTISGGLHSHQFE
SSLNVSHHSSGHSTSNNVIQITAGNIYPPSSISSTFDADTTLKLSKINALSKTEGGHMNF
SQEIMASHSQQLAQNDKSFQNMGNNDIKHNTDMSNQMNIHKLSSCQVAANVNNSPSISII
PHNSIRPQMQNNQNTITVANNQNQMCAMSNSSSHGQVQILNSVNSSMQNVNMSCQEVSNN
RVNMNVSNDNNIQQTNQHDIVNTSMNTSNMSHGNMQMISHDNNQLTSSNQIHIMNGQIQH
NNRQIETNNQMQHMNPGANRTFHENIGSQQSHSQANILSSRNTPDNIINQNMSLHNMANN
HNMNRSELNDLNHMHMNQSLSNMNNMQNNRMIMDNMQSHSMNSINHQMHTNRAMDSIHSQ
QMHSMQQMNHHMGNNTRSQMDNNMHMNTQISMQQNRQLDNISHHHQHQMSNVMQIQNNRS
HIDNNLMGMHQHLPNQMHSRQSLENSIHMHHIQSNAPNMNLNNQMENSLSSIHGNRHDNN
SITMQNMNSMNQIQNNRNSIDHSSLMQHPINNMNNMNMHNNLNNSMQMNNSSHQSMNNPL
MHVPNIPDIKNEIQNSCSGSCSNNSSQFSNNQSSFEMCTNINANNNLNMSNSANMMHSMN
NPNIPTNIIMNNVNNTALYGANNQNNLSGHEMLMNCNNSSDHNVNNLITNNSSHMMMSNS
QTHTNNAQNQIMSSQATSNSQLNMNSCSMNTNNTTVNQLTNIDNQINRPNIPVNDQPKFS
QEPIRGKNIMGPPANPSMTISSIPNNDCAKVNIVNEKQNHTISVNNQIGYMQMNSQNNNR
VINLPERNRTNNSNLENNINQHVPQQHNIRVVTNNNNSNVSSIANDPLTYQQKNENTNST
MINVPFQAIPNSAPMNINVNSSNNTVNITVQNNLVDPKIASKAAADINFPLQTNSNLLQN
QNNSSNMICIPVQNQNTINLPTQNSSSITLPKAPPSQQSGIPTNVVNPMSMRPMNRVLPL
HRDGQSKSSTKTSGSKTSTVPKQQQAQPRPVSHDMPDLNIKEENIDSDLEKAIEESKRMM
ELERAKREKEERDAARAIQLSTEIQQANTSSTVTSVGTVRSNDNLGRTPKMPSLPSLDAE
IEVEPPKVLVEKDSNRSTVSTKTSHAPPKVMKRPLGDKKNESEPVVTKKQSKQLKGQENK
SSQSKPAPDPPKDDGPKLIYEVTSEDGFNYTSSSLTDLWAKVIEAVQNARKQSGLPLIQY
NLSSTQSGAHLLGLNNNALRYLIEQLPGANRCSKYKIRQGRLLSSWDNDLDLSEGFKESH
WGSARTGPVTRKQNHDMFSWMASPFREEPPPFGGQEGEISISRRLATLPPAMRFRQLKET
SKASVGVYRSHIHGRGLFCKRDIEEGDMVIEYAGEVIRAVLADQREKRYEAMGGRRGVGG
CYMFRIDDNLVVDATLKGNAARFINHSCDPNCYSRVVDIHGHKHILIFALRRISIGEELT
YDYKFPFEEVKIPCTCGAKKCRKYLN*
>g16486.t1
MPAEIQGTLKFTRISDHAFPPVKGSEKAAGFDLKSAYDYVVPARGKELVKTDLQIELPSG
CYGRVAPRSGLAVKNFIDVGAGVIDEDYRGNVGVVLFNHSDKEFIVKKGDRIAQLICEKI
YYPNLVEVADLSETKRAEGGFGSTGV*
>g16487.t1
MLEETVQDYAAYFKLDVSSGFHTVQDVIDNMITRLEELTSVLQMIKLKNGDCSEYITEDI
GRYRNEITTLSKKISTLNEVIFRLQSNVDILEKQVDKAEMDFGVSNDNKLKSFLKPFLKR
NKDASQSATNVITRENTNFVSVLDNFEETSNS*
>g16488.t1
MLPSTGYFKGINCPFYDSGLCERPYCHFRHVKKESQNIGNESIESGAILKLVSAAVQRVL
QQTETPGGTENLTNASDTATSKTLSVSSKVTYNPTPISELNKINNTDSENNEDANEQRKR
HIPVPYTPRKPATLPIKRPVDTNGSKLFTYMPPVKYTPGSTESTKLDPYTPEGTTESKEK
YLPGSEAVLQEYKPDETQSSQSNKVNYVPSDKCSQKKKILEYKPAKVSVKNDIPSVTYQP
TPRSLAPCFSSDEEEPNTKKRKVSSDLNGLDDLGPEFDILDQILDEEREIKTKSNEKHHS
SDSKHSNHSSKKDSIKKDSKITENINNSKSSEQDRKKTSDKKNKLEKTKTDRKEKESDRE
KDKKTKSSDKTSSHKSAGKDRVREDKKEKHSSTHKKDSKSKSSNDNAAHSKSHSSKHSEK
YSKHSNNSKDETKRKHDSNHHSDHKHSKESKHRDRKKSKEKTVAHLSDDDTYDADVTVQN
DDELLSESDEETITEECKKIFEEYVPLAKTKDTEEITNKFENLQDNEEYIPTKKRISRTI
DKNIKTIPKAPLKPDFKVNAAQAMAERLSKVREFHASKSVPENKISETVSKPEVNKATFT
APISSNSKIRIAHVPYASTLLYAKKTITPNVSQNEPTTSATAIQTVKKGTQRVAHIPNDK
FIDRPGVLEPLGSKIPANIRSTYLNMMIDQCIKIYLSATDAYARAQHEELTTSKKCSTVQ
IYKNSAVLAVSRLKKELLECNGVKKSSSDCVALQKIPQSGTGITSAAGSWSIESKNKKNL
EDIQQFTGAKLYNNIKKWILTEQQLQDNGFPRLHNNGEKGRAIIYGQNKQKPPKGYVRTC
CRCKKDYTVDKKGFAAVKEECIYHPNNKYRVRGEARYQCCSQDGSSDGCCVAPSHVYEYV
DFENLKGYIKTFPPSTVMDDYGIYSLDCEMCYTTQGLDLTRVTVINSACKVVYETLIRPR
HPIIDYNTRYSGITEEQMTHVKTSLLEVQATLLTMFNSNTILIGHSLESDFKALKLIHDT
VIDTSVLFPHKMGPPYKRALRNLSSEYLKKIIQNSVDGHDSAEDATVCMELVLYKLKEDL
KTR*
>g16489.t1
MSTPARRRLMRDFKRLQEDPPTGVSGAPTDNNIMIWNAVIFGPHDTPFEDGTFKLTIEFT
EEYPNKPPTVRFVSKMFHPNVYADGGICLDILQNRWSPTYDVSAILTSIQSLLSDPNPNS
PANSMAAQLYKENRREYEKRVKACVEQSFID*
>g16490.t1
MNEQGSKKILFNRSTLLSLKAELLKKQEEVQEKKHLEKTRLENFRPAIKTDKKDDGSKSN
KRSLKDNLKAVDVEELEACRKSKLALEKKAELYEHLSDSAGNSQLATNFLVDFKEKKLQE
PPKPVLVDDNYHEVPDDDEWTEFTDCLGRTRKCHKSDLQLFKDRDQQLLKATTNIPTESE
VQEPQKSEKPYLVQKTNDYLQSLREKWEEKEKELLAKDKDIHYQDLLFDEARIHGVGYYS
FSTDETERRKQMEELITKRQETLQAQQKVEEARKKREEMIAARVAATRARQRLKAGLPPE
EPPKENQKDFTTCLLEFLTQKKNEADNQAKEKEKRLREESEKERQKLRETYIREWDLGKE
GVADKVKKFREMTQEEYVEQQRAKRIDEFAPLQTSRDTDDKSDYLFDSDGKRIKSNSKAP
EYDDIWSDLRPKATDAQKTWSDVRPRMKTPPPPDIGDISHLVPGNGLYFSTKKVEPTVKY
KNFVKTQEYTSAPIINELDDDINVSKKDENRMVDSRHTEIAPPPTYDYYGPVAKKAKSQK
PFTSNISEAYEQGMKSLESEASNRKLPKHYDFTFD*
>g16491.t1
MFVSAATTAAAAAEAGVRQCYWCGPLAEQVHRSRRAPPCDETPTEAHITACEPGHTHCAT
VATSPPHIESRYCVKLYQDECYPLFCNSTKTWKMTCPCRGDLCNGPNTDRENEAFTVLSK
LVAKTHARIKKAAIATPQNSFFPMNNGRNPIVTNITIMENSKENNSVTDNNITEINQEMH
SNHTNIVQHNVSVDNPVNHIIDKDEKINVEITAVPENKSLEIEESNDEHLKMTTLPAVLI
NKTITEEPLKQLPTAEALQQNSNPVEMVEKITEVTTMSYEHTTSPQDDDIEVTVKPTKDD
KNSAVILYFKISYILSGIFLNIYL*
>g16492.t1
LLLIPPRLLNAKYLCADFTSSLACAAASESPCSLTYKAKQTYEMTCICGSRLCNAPYSRE
LRNELLNFSSAKNPDNDSIELTQMFLKNSKFANISIEKLYEAITVPRDTSSATSTTHGSS
TTTVAPVMSPEAIPQAEALKNGTPDDDEDESEGSGSSEEKEASPEDSDVPDDPDDPSSYE
DNSASSMYLNLFITTPIFLQVIL*
>g16493.t1
MCSSMWFLSTLALLMADIRIGAIQEKDVESRLCFHCPHANDTNCGATSLSAACPANMPYC
ATIAISPNFTSSLACAAASESPCSLTYKAKQTYEMTCICGSRLCNAPYSRELRNELLNFS
SAKNPDNDSIELTQMFLKNSKFANISIEKLYEAITVPRDTSSATSTTHGSSTTTVAPVMS
PEAIPQAEALKNGTPDDDEDESEGSGSSEEKEASPEDSDVPDDPDDPSSYEDNSASSMYL
NLFITTPIFLQVIL*
>g16494.t1
MAGIHKGVQARIAERNELAEFVPCLAHSLNLERLSGLAKLAIENRIAHTLDYDKAIDLFS
EQKARRVKL*
>g16495.t1
MGDINIWKFTHDSDLSNYTLVIPSVAVGNVGQLACDLLISSLDMKKTGSVYSPAFIPVMG
YDPYNLKSEYLSGSCDFYKSESRKLIIAQIRSPLVYKYAKQFLEELLNKFKERNIQDMIV
MTSSYAHEKKHILSSPLRFLTVKSSCPYWDKIENLNWVKHEHEGADVKIFGGGYASLLYK
IAEQKNCPCLIMYVYCSEGDNVPDAYNMVYYLMRIFHLFDEEKDLPSQLKQPVSWKLLFG
RPPPADIY*
>g16496.t1
MTEKDTVDSQLENFILAETQKQRFQVLVHELTDTCWDTCMGKPSNRLDSKTEVCIMNCVE
RFIDATTFITRRLMNTTKYRSDSPLEFQ*
>g16497.t1
MFSSVRNFLYRHRRKFIVTSAVFGSIYMLMSYAQQKLREWQEKEAKKFFEMTRKKQHFES
TERTCNQTILSLSKIVSESILSLLNTEEIVKKLQDNPENKLALWEQMKILIFTRICVLVY
ALSILQVTLRIQLNVIGGYLYRDSVHEEEPLIDSDLQAKYLSLCHHFIGQGVEDLVKQIE
KAVKRVVESISLKKKITLQEVEQVFWSIQTILCTDTTEGDPVKKMVHYLVGHTEIQGAKL
DTIVKETMDVLESDEVTSVAMSTVSRSFSTIMDEIANLFVSKWVPTSKNHLEVLDDHVVT
NGAIKLGNHTADPFVDVNKVDMHFVKLLPIVNELITKNTCKGNTNIPDLITQQLTLNDKL
KLLGANIYEVFSNA*
>g16498.t1
MWARVARAVRRVALLLPLALTALALLLLPRPPPLPAPRHPSAPPPPQPLPHLIDTNVLNE
ITESEEVLERDGDGAPRRPWFMHGGEHRPWQHDPNAQLFPEDSPGDDRIVEQLMYTLPKD
EDVPIKRILLANGLGAWGASGGRTEFIRNKCPVDRCALTADSREAGTADAILFKDHHTPF
GVKRPPNQIWILYYLECPYHTASLRPTSLDVFNWTATYRRDSDIVAPYERWLYYDSLITE
KELERNYAANKTKKVAWFVSNCHARNKRLQFARQLAKHIQVDIYGACGSHHCPRADPNCL
EMLDREYKFYLAFENSNCRDYVTEKFFVNGLQHDVLPIVMGARASEYAAVAPHNSYVHVE
EFANAEELAAYLRRLDEDDNLYNSYFRWKGTGEFINTYFFCRVCAMVHASARRQRSAHYS
DVQAWWRDGACTRSSWRARDPADAG*
>g16499.t1
MHLVLTGIKANLYGGESKDRDVERACDLLDKLVLKQLHLMEDKLKCELNIETSINNGSFH
LAKSRYIMGQSAVSTARLPVENSPEFSASVVCETIEEDNVKQLRFAENSEHTINPLHWFG
VLVPQNLHKAKEIFQNTVKYVIECANIQLQIVENLNNIEILKKHKSMLCDEA*
>g16500.t1
MSDRKRTLEELRVIDLRAELEKRNLDKSGIRGVLIQRLTKYLEEQGHDPATYKFELSATD
AKTPSKRTRRTESSIEPESEDTPAMEDMIVQDTAGDEEESEQADTTQEKETVAKSDESME
VDGEKNTRKREIKSETQAVQAKKPCLDKDVKTEDDPKAENNTDAEDSINLDIGDDELLNE
ETDNTAKNKKGEGFLYSSYLRSKWKMFSSVHKYVSKSGVQGGSLPASDSHWLCQPLTTDT
DVDEVTSEGAAEPVDADAAAPDTITPPADDAPAENQVTAEVPATSTETEKNDKDQKDEKD
KESESDKKDKKDDSKEGGARNLWVSGLSGDTRAKDLKQLCSKHGKVIGAKVVTNARTPGS
RCYGYVTMASAQDAENCIKNLHRTELHGRMISVEKAKSESESSSRRQPSRPERRSSKDRK
DDSKENEEGKEGEKGEGKPKKEGEISGAESTRSTSRTREKSHRSDKDKGKRSTRSRERRR
SPREVLSFSKIWKERDVARARERSRALREEERRRRAAEDALRERERRQRQEKHRLALERE
KLRAEREKIEREKNELLRLERERHRLEREKLELERLELKRAQLRLEEERRKRGYESSAAY
RKAASPPPEPAYDRDQRHKRPPPPPMASNRGQFEAPPPPRFEMSANYERGADKRDRDYKR
DYPRHVSSGNIKYPSNGNVNEDTRQPMPPGTRPKEPSRSYESRDSRSYRPSPPGKPEPRN
WNASSRYPEAAPASKVAVSGRTGSSGGGGGGPGGEGGAGWEAWHHPARDQRYPPAYQPPP
PGAPYPDRYPQSTRDYPRKY*
>g16501.t1
MWKYVSRRIRDSFERSANHFDKRSSTSVVTSPNVPEENGRPSAPCFWFSKKKCWRSFHSN
NGTKSKRWNFDHLNRNWIGAITWSGALVFGWYTSQLIFLKLKYRDNSKKSLSNINCLFTS
LYPYVNCVSKRVNSIQNIQEVIGGFAPTLHLISNENNGVNKERIPSTSSNGTESSDDDLG
EVLNSIENKLGLAAIENGQHEDGLNLLRSAATRNHAPALYNLGLCYEMGLGVAIDEKVAM
EFYRSAATLQHPGALYNLGVYYGQGRGGLTCDKRTATRLLRLAAVQGQQNAIDALKELEI
DTSEPVPNNDVGFWLSHCLPFTQNNIVPTHSTLFVENIGHQHLHNFFYEPKVY*
>g16502.t1
MMVETLDADTHLERLIHEYDQTSMPIPDIECDPHLLISKVRKHYMEYVIKLLALNYETNQ
RLVNKDIYLPSAIWRCAKSIETTAAQTCMVAQLYRKNIIPMINELKRDTKKGRLNKKLLD
CLTKPPKNDKSSQTSNNTNDCICGCQCNKRKRLRKSSRSPKYINKSETSVNINTVNNIHE
NNIDFMVTTNTELPSNILNNKDNSTLKHDGNSADDSKDTDEVMLQLKNIFQGVMSDDDLF
DTTLCDDSNMVFDSKTLNTAPEQQIEKGNYKDTVIENHSAQIKSLDERLASLAGLLVNNN
DPTPTTTNTSKPEPVKPVKRNNSKWLCEEYFLKAKLFELLDQMRDENRNKYARMKLKLRA
LFGEDSDDEGVISPLDETPEFIISCKERIAPWIVKLLTPSYIKGHIKGKVLFKSVAKHLL
KLIYQCSRYPNEYEVYSFVTDFLENHKLIRCEADFKQFQIENL*
>g16503.t1
MADSTTDVSKMKVVDLRKELKSRGLSYAGDKAELIARLQSAISQDEHGDITLDSDEIDSD
GVLEDEDDKSQNDILDESAVDTLNEDLALDEQAPAKLSTESKPQRILKRKITSNSDKAKD
EKSDNKDVGAKKIVLNRAPSIPNAATKTTEEKTEITAPPTNVTTEKVKITVDIDPKARLE
MRAKRFGLPVKMSEAERKEARKQRFSGNTTGTSTINSSTGSLTENLDKLKQRAERFGQSV
SSLMTEIENKERLEKRKAKFSAVK*
>g16504.t1
MIIPLTALHDEPSGIRHGGVRRIPHSGRGVSRARRTNMQFSTSGGISSLSPSSRDAVVDP
IAELLSQLSGVRRGAGQPGTPSQLQQLQMQLQLERQQATAARQQLERLPRRAAASSSASA
AAPPAPQPAAQPPPQPDAADSHFLLAGFLGATNGTDTAEAESRAALLRGLMLASLGRTAP
APAARPAPPAPPAPAALPPPHAPRPPPALPAPPHPAHPAQPAQPAQPLPRAKPQPRTKEC
AARAHPGARQLPEGR*
>g16505.t1
MNRHEGVSCDSCLKNNFRGRRYKCLICIDYDLCAACYESGATTNQHTTEHPMQCILSRSD
FDLYYGGETLALEQPQAYTCPFCNRMGFTDTALMEHVTAEHADTTLAVVCPVCASLPGGE
PNFVTDDFAGHLTLEHRTGPRDLISFLISFSNIHIITFLS*
>g16506.t1
MTEELCHLVVDGNEVLELKLVRSPQDIENEDTSFGPEMCHQVFGENENIFGYTDLRIKLY
YSAGSLQTYLGILYSDKIEPNKSQGLKADDVEGELKKVLAPGYVTNLDHFVSMLEKDKLF
KPHGVLLHSFTISPRESGEKRTFEVYYCETSTPGFLAYHERLQTFLLWYVDAASFIDVDD
DQWTFFTLFEKYNTSEGDVRYATAAYATVFRYYAYPRHTRPRISQVLTLPPFRKIGLCAH
LVQAIYSHFIIQPEVVDITVEDPSQDFQSIRDYVDAKNCETLPAFHPEKLAQGFSMEMAN
QACSKFKINKKQTRRIYEILRLKNTNTSDKKVYLEYRLDVKNRLNAPFQKKKLEMKKLQK
ILKPEEFAATASTIGANETHGRLASQYLALEQEYQRVIHRMEQD*
>g16507.t1
MVSTRGVRYKFSEGERVLCYEPDPTKAKVLYDSKVLEVIENKDKRGRRTVEYLIHFQGWN
SSWDRCVSEDFVLKDTEENRQLQRDLAEKSQLQLGAYLYRRERKKTNSTSTGPSAGPAKR
ARHGFSDDGSSSSTHLDEGETGDTDSSSASGSSAPPQSPPPHAPPGRANIVLPSALRDRL
TFDYHVVVKRGRVARLPATPCAAQILEAFVKWFARAGAWNPARAKGDPPHRPDMTDVSCR
LNLIREVADGLRVYFDFILRGHLLYKQELEQYYDMCGQYEEPEVKSEPEDDEIPSQDEAT
ITSVEEDLKSPKIPEYSHLPPDPVEVENDDSTNNNETTNENNNEEAASNPPDRAIKVEPG
LEEPPNHNANCAKPREIRCATRASGNVARRLRSHKSIVSQSENEDQTPSTSTGEQKPFET
LSSSVGSSGSSLSEVWARPHNTAPTPPSNRTPLSLLLEKVSKWQIIPRDESTEQLPCRVY
GAIHLARLFVKLPDFLNATQMPDFKLKLILKHIDMFVQYLDEHSEWFGEMYYVADTASRS
H*
>g16508.t1
MPLVSNKGYSSQLPAPPCTSQHNQNKMALKLVVLSCLLALVQCSVAPAAIAAAPVAVATD
YDPAPRYRFGYDVADSLTGDYKSQQEQRDGDIVSGSYSFVEADGTRRVVDYAADPINGFN
AVVRKEPLVAAAPAVVAEPAVVPARIAAAPVAAPIVAQPEPVVAARYAVAPAVSAPVVAR
YAAAAPVAAPVVAARYAAAPVVAARYAAAPVAAAYTAPVSAAYAAAVPAAYRVAAAYTAP
VSAAYASPYAAYTAPVAAAYAAPARLAAPAAYTAAVPAAYRAVAPAAYTAAVPAAYTAAV
PAAYNAAVPAAYSAAVPAAYSAVVPAAYTAAVPARYAVAPAAVPAAPAKIVETVAAGYRY
P*
>g16509.t1
MEEKQLYGALTVYRERGAYLRRLEQFEKAKASYDEAYNNVPDDVRMLTGRSQVCADAVQP
VQAYADAEIALKLEPGNMIARNMQARAMYTMSDFERSVVMNFRGARVRRQPPYFKEGINQ
GVETIQDCIGAKAGNVMVEFLPIIKQTEAARTDESEPFKPLHKSRIPQPERKRKLTQMEA
RKHSTLSRVLAMKYLGPMAYDKFFLHELTEDPRLKSANSVGSAELKAIVKEALRSLTERQ
EMLRAQRPYYTVKLAEKAESKHQNKYKDAVLVKEREIGARTAERLLKQLEKSVRENRIMD
LIAQAERMQMFLDNKTPRTLPDKDLYIDRLYRAVGEGYLSQHRLSYTLSERGNRRRIAFL
MGLPVGRPKSFDSVMANYPYKFIDIKQATEKVAGTLEMCENSTMKCWLMYELARLLCTQK
NYALAKFYAKRCQREAQELGNVTWWLNGCFVLMSGDMQQSNANEVRIQVEEAYEFSKKLP
DPERVQAFLAKCAEMASETMTADDRKAVRQRERQIIGVMDETQKIETEVLFKRMSTVPPG
RRFSVLPRKPEPGENRAERRRRRQRGLSVIPGPERALPAPPKSDTLGFQIFDL*
>g16510.t1
MWSIRALPRVIKRARLYGTMHDPLEHVTGIEKRELLAHLAGDCDPFRILCIKRGPGTRER
PNLMPSAFDKRLMGCICIPETNHIEYMWLHQGEPKRCGCGYWFELCPVAPL*
>g16511.t1
MADFDAIYPDETESEENIEETHVTLVPDPIVVRGAGNMTVFGLSNRFSNEFPSGLQSRVA
PEEYQATVSRINSVLKKTLPVNVKWLFCGCVCCCCTLGCSLWPVICLSKRTQHSLNKLLE
WENSRLYNKLGLRWRLTKQHCDSSSMMEYVLLIEFIPKIPIYRPD*
>g16512.t1
MDLFQQGMKGPTRPAPAVPGLGVTRYSPVTDWNDDPFGADVFEPTPQYAQKKKPPPRPPP
PKLSRQPDIPEKPSHFIRRPTVLSSLLSRKNKPVNQPSVAKQANVFSNYSSEVDTSKIFP
KCDKVNVQTASLIDLSSPPSSPTFTTRSSSDGVSVDSFGSDATTSTNHHNAFSGGNASQA
ESGFEDDFDLFLNHRKIHKDDTMDDFTTIDPFSPPSMSNKPPVMKKPTLAKDLFDLSTNT
SSHYSVPPLKGPTIIRAKPARPKPPDNSALLKSTLGSNFQLTSMSVNTTTPIQKITNGFS
HNFESNAFSWEKSDSPERESSPPMPSIPPPPPPPVVEDDLPVEWPEDMQDDFSTEYDDEE
PYAIALFDYFTGHQDDLCFSVNARIKLIRRENDEWIFGSLSSGAQGLFPSNYVQVKVPLP
NESATPAIIGHAKALYDFEPVQSGDLRFNIGDDILVISKINDEWCLGECNGLRGQFPVNY
VQMS*
>g16513.t1
MFRNRLYSVLSSAFRIHCRTAMLKIRNITPVTIGLVTAACDGKQSANVSWNEESLEHEFL
IRQATTVNVNAATQLLTVTLVAIQDTSERLRDALGKEICLVRQALEWGDDGTPPHHWDQL
VAVRGALCDLKHNLRTLFSYMDYAEKLATVAAEISYLSGNIAASDAICERIDHACRTCKT
QKQLTYDLQQESLELQQQAIVSSPHLEDRLKSVEQNQENKSKTNLSFE*
>g16514.t1
MTENGNEGEQSSSSWDLPGPSSLGAILDTVFTSTTSDSQPRNEDMECEPLFAESDDEVEV
LPTSYEPAQERTSQTPKSVISSNHVNSTSPNQAYEVNLAPITHPNSAHTPVPEEYQPLPD
SSSSLDYVLGRNNPDSTNVNGQRIPDVNIRYEPKYYYPNYSHFPPGVRPARDYIVTPYHR
NNMIVLEDRGYVPQPINYAMSSNDTQMQDTNMLHLPFHHMQPVVNDAYHIPANSSSQEIQ
NQPTNLERPSRKLNISPRRRQSKENEVNTNLIEVSSEEEDSNSPASRKKHCLNGAARPRN
GGLEHSSEGNSSTPSTSNAIKREPQELPKTSEPSAGVSNRTPAPEPVHMRQHSNIPCNQQ
VTVSTQYNHPTQNSPPVRIKQENTSCPAINHICNSSCRNNYVRRGCHYTLLDHNSDCHTH
NPSYFNYHNGSHHHRHHHHYHSHPRTNAEQSNSGASASQATTSHIKQEPGLHQANVKVET
NAQTQGTDGSNTSQSATVVKREPCQPVVKTEPGTASTANPISSQVRNVKSEVDSSRQCCD
MNAAGDRRNRTSPQAGTSSGGTSEQSENKTTDTNEQETQTNTSFASGVLSAPDLQLDWVS
DSSSDDDVVVLEDAYNPRVVIDLTTSSPNQTQQAAEPNIEQRPAATCNPQVVERMEPVYE
QPETPDGPMYHPAPPHAHLVTTRHRVACPISTRCCCTRCVHVHPPPHIMPPAAHAAHPTH
PAHGTHPTHPAHTTHLAHTTHTTHPAHTTHPAHTTHPAHPAHPAHPAHPAHTTHPTHPAH
TTHPVHPAHAHLSERRPEAVPIAPPYLVHERLWHRQQYMLEVQRRSMMGDMGGLPPPSLP
HLPPTYIAPRPPRIYTIPDELERAMVGPTSVTLEGQHVHHHLHHYLEMHPPHLHISIHPS
VMGSGGGVSLSTAAAARMAHVAQMAVMMREAEAMEARRSRGASRAVIERNTYRHAYARPA
PHHQDEKCTICLSAFEVDSHCRRLPCMHLFHMECVDQWLSTNKHCPICRVDIETHLNKDA
TF*
>g16515.t1
MADEEYEAEDAGAEFDDIAEEDDNIEETEEQEEDGYNVQCVPVGQAGGGVDKEKRITTRY
MTKYERARVLGTRALQIAMCAPVMVELEGETDPLQIAMKELKQRKIPIIIRRYLPDHSYE
DWSIDELIIIDH*
>g16516.t1
MHLASIARHQTEVSKSDREVQSIKRETICVKYETIASINRNLNGVMIGPRRVHDTDGSYS
ISGDSTASLVGGVLARDRGSLLAELSVIFRRMRVPSTARAAGVEQHRSVRCASYFQILYY
VHCCIAVTSLAICTPLLFCCKASLCVNVSRLKKAGPVCRI*
>g16517.t1
MWTKRLKLWRFMLCMLVAVSALAQVARADDDVPSESQCRPYIEKALKELESGDTEPDSAE
KNDSGEVSIDDDTKEENSIEEGGTAAEESKEDSKEDDDSKEGTEEQAPSVEVADEPYVSQ
VSLEQQGSQDSEESKEETEQSTEQQDDSKEDDEGDSKQASAEEQKAETESGEDTAEVVDD
DSKEDSQEKAEDSEEVKKDSAENASDSKEDTEDSKEVDQDTTKEDDGSQEDTAEEQTAED
ASAETEQQDEDASEESKDTSGEITKDDDESKEEDKVSEEDDGSQEKAESKEEVEESKQDS
QEEKEDDGESKEASTDKSGEESAEESAEKEESADTAGEGVEDKSEEGSDEAADATDKTSE
EGAEEGAEGESEEGAEGGSEEGAEEGSEEGSEEGAPEEDLLKTGEIPENLRSRDHIIRIL
RLDEEASEAELTIDRSADIVLRDLKRLYEGSIKPLEGLYKYRDLSNRHFGDPEIFSKPLV
LFMGPWSGGKSSILNYLTGLEFTEWSLRTGAEPSPAYFNILMHGKEPEVLDGTQLAADWT
FSGLQKFGQGLEERLRGLKYPSKLLEKVNIVEIPGILEVRKQVSRVFPFNDACQWFIDRA
DIIFLVYDPSKLDVGPETEAILDQLKGRESQTRIVLNKADSVKPEELMRVQSALIWNISP
LMSSAQPPVMYTVSLWSMPYEPSAPVRLLQAQERELLRDLRQAIDKRIENKIASARRFAV
RVRNHAKMVDCYLTTYYNHKTIFGNKKLIADAIIENPQNYHIYEGLSTLTNISRYDLPDP
ETYRDFFRLNSLYEFQQLSATCTYFRGCPITRLDVAIAYDLPELVGKYKKMVETATPQGM
PKS*
>g16518.t1
MCSKNILRLFSAKRTNLYISTVQISHHSEGNVKKTPLYEIHQKYGGKIVDFAGFLLPVQY
TDMSVSASHLFTRKSASIFDVSHMLQTNVRGKDCIPWFESICPVDLKGIPDRTSSLTVFL
NDKGGIIDDLIVTRVKEDQLYIVSNAGRLNVDKQHMSETSELFRKKGNDVTVDFWDVSER
ALIALQGPKAASVLQPLTNINLIDLMFMTSQEGSVAGVDCRVTRCGYTGEDGVEISIPAD
KAVTVAEALLQSNDVKLAGLGARDSLRLEAGLCLYGNDIDETVTPVEASLTWLVAKKRRM
DAHFPGSDIILRQIKEGVSKRRVGIRVTTGAPARKDAVLNDQNGNTIGKVTSGCPSPSLG
GNVAMGYVAENFKKISTELLVNIRGKNVACSIVKMPFVPSKYYLNK*
>g16519.t1
MEGPGMSLFQGAASIHINNSAQDRLEEQEELEDQKRRNEELKHKLANGFDDFMDDDEGSS
VNSSGNFTLDAQTNGQHQTRTGLPPTYVESLNHLKEAHQHSESPKAYCETPKNHHMSHLR
HQDENMKHAYSPYGAGDGQNHYFHQEYRGHMNGGHNFDARQQGHMNTEQLTAMYEMRVKE
CQQLAAEIQSREGEIEILRARISAAVHDKDKAELSLQEAHHLLASCKHKTIELEQQVTSL
TEKLVDCNQEKEQLRLEVKSANITLQDVQQRLHTLQVAHSHDTDALFREQQDKHREETDR
LQNDLLKAKNRLVEKDNEIKILEKRCMERDREKEDILIDKGATINRLAAELEAAQSRLVS
GESARLKEKVFQLTTERNAAREQVKELGAKLEVTAHELVLCRNKLSANQREYENWRTTLN
QILLESLPDNTYSIGDPPSPGKLATLKEILSRYKQQVQKVSSLQDEIAKRDKRLEQHRKQ
ESELRSKIEEHKGIEMQLNSRIAVLQNKLELLGTKSDDDLLESYKHQNEQLKSEIEEVRS
EMKTLGLKYAELEMEYDKLKSEKGSRASIVQEANADLLRELEKYSAQLKDTLKDNGELKT
LYLQVCSARDTVTRELKDVQTKLHREKDQSRSQEREFVERLEKEKRQVEKLSSDLNSAKE
ELERANKRISELQNEFTDKQKEFTHKLNKYLEDEKTAIRKEMEPCAQCEKQLKHIRYLDD
QLSKCSVKLAAQESNETLMKELQGKAEFFQGYIMERYKKLCEQRTVATNTDDGDLHHRER
LDVERDDEEDVLQAKTTLMMKEKAIRDQIAEKFTLEMKTVEMNCARRMKEIETEQLAAVT
KLKDLLERKAREVDTLKEFILSERNKVTQILEAKENEISVLIKDHNCLQSECQKARDNMT
EWRLKAEKYKDKLTRLSSYEEALKKEKEDFKQRSNSCAKEWHGLKNKVADLQTEMAQLDE
KYEKLQADHQVLQEKYRNAKKTVFTYKDYMTKKDTHINNEMNRIQDEYRKIFVKLQNQIN
YHVSCRQQEERNREKNAQSQHQAFDYTDKINRLNEDFSRLAQTDLKNVPSPSNQ*
>g16520.t1
MTFKSVTHVLFDMDGLILNTEELYSIGFQKLASRYGKEFPFSLKCKIMGLQTKELAEALI
QELDLPITVEDYLIEAPLIFHELFPKCKVMPGVEKLIRHLHKHKIPIALATSSSIESYNM
KVANHLELFDLFQYKTWGTSDPNVKRGKPYPDIFLTAAAKFPEKPESEKCLVFEDSINGV
KAAHSAGMQVVMIPDPRFDRSFASEATLILNSMEEFRPEAFGLPPY*
>g16521.t1
MLCKKVTHVLFDLDGLLIDSEGIYTEAFTKVSAKCGKTFTWEIKATVLGRQEHECADKII
KALDLPITQAEFLSEFHKECDLLFPQMQLMPGAEKLVKHLHKKGVPIALATSSGQDSVNK
KMQNLDGFLNYFHHLTMGTSDPDVKKGKPDPSIFLVCASRFPDKPKAEDCLVLEDALNGV
MAACAANMQVVAVPDPRIDKSEFSNATLVLESLEQFDPKLFGLPDYD*
>g16522.t1
MREKAHVVSSRELPTNYKSFYIRRHSGTEECDVIHTSSPPPLVDWSGVPTLVLAVVALVM
AATALLARSPDNKRPAKLPGPQALPLLGTRWLFWSRYRMNKLHEAYEDMFRRYGPVFAEI
TPGGATVVSIAERAALEAVLRTPAKRPYRPPTEIVQVYRRSRPDRYASTGLVNEQGDKWY
HLRRHLTSELTSPHTMLGFIPELNNICDDFLALLRSCRLPDGSVHGFDQLTNRMGLESVC
GMMLGTRLGFLERWMSGRAAALASAVKAHFRAQRDSYYGAPLWKFAPTALYKTFVRSEET
IHMIVSELMEEAKFRTRGSAQDDGMQEIFLKILANPELDMRDKKAAVIDFITAGIETLAN
SLVFLLYLLSGRPDWQARIRSELPSCGELRVEELAAAPAVRAAANEAFRLLPTAPFLARL
LDAPMNIGGHRLPVGTFVLAHTGAACRREENFWRANEYLPERWINIREPHAASLVAPFGR
GRRMCPGKRFVELELHLLLAKILQQWRVEFDGELDIQFDFLLSPKSPVALRLVEW*
>g16523.t1
MNIKCCANLDFMFTVTSNLLERYALAKAAGFRAVETGFPLGYSIEQVKQAKESAGIQQIL
INLKTGDVRKGELGVTAVPGKENEFKENLRVTIDYAKALDAKKIHIMAGKLDNVTTENWA
TYENNLKYAAGVLQKENLIGLIEPINQHTVPKYFLSDYGKAVEIIKRINSAHLKLQLDIF
HLQQIRGDLSHNIKELMPHVGHVQIAQVPSRLDPESSGEIKYQYIFEELANCGYDDWIGL
EYKYVGDNNLGLKWIKDYGIKL*
>g16524.t1
MNMKSDLNEVLELESKIVKHEAYGNSSYKWSPRDFELGSALGQGKFGHVHVAREKKTGYL
VAIKTLFKSQIVKSRCERQVMREIEIQSHLKHPNILRLLTWCHDERRIYLIVEFAAGGEL
YKHLTNSPNGRFPESKAARYIYQVADAVEYCHQHHVIHRDIKPENILVAFNGDLKLADFG
WSVHAPSERRKTMCGTLDYLPPEMIRREVYDVSVDHWCIGVLLYEFLVGKPPFESEGQDK
TYARILALDMSYPEYVPEGAKDLISKLLRHSSKERLSLDSVKKHNWVQKYQNTS*
>g16525.t1
MENKKVTPATQQPLTQQHLMAHHVHPDQIYSPQISNHISSNQSQIQPNGVMHQLLQSQYH
SNLNARSPLLENRHELYGTGHGHEYNRHYGANDNYNYPQSPPRVERTDIHTDQNVNHELL
HNIPKGYNAEVYQDYLKRNPPKDNNQIYQNHQPMYRPNVNQYGSKPYLPYSNRIGPQSNT
ELLKRQYNEIQQMKMQQQLHYQNQAQMHQQQKFAERQLLLQQIHGVQPPPNLQNSIYSEG
SYRDLDRYSSKHDFKEYVGNEIQKEADRYAKNNEFKELDKQNRQYQESQWPSKQRSDFRE
SERYRKQEEDKIMNQSPPSEYNNQINKHNIGVVSPMKSSESSTPSVKSPSSDSRRSSGGN
QALRSPIAQRISSAPVTISGILYKQGSDGLKVWRKRWFVLSEYCLFYYKSQDEEKLLGSV
LLPSYKVSACTPDDKVMRKFAFKLEHANMRTYVLAALDQESMMKWVKALTMAALMQNISE
QPQKQGDRAAAKTEDGDEVPGPTYANAPPKPRRSNDGYNSPSPDMYDPNYDLLKKPASHY
SQGTNHTRYQDHSNYHNTEQEATYTRSPQSPPSQQQSQYQSKRTYDTHQLSLPLTNTVTE
KLDNMQISAYRSNPQSPYFDNRSKNQQHPQKIHENKNDKIYDRQPSQNPFLQDDPGYNPK
DNEGQVKTNRTFVEKDKTKSIYNEAYPESRTNSQPYVDSNAYSKDVYGELNITRSNKAGS
SVNDRLTERRTPDAYSRSATMSYNMGKGGDYEDIYATYGTENEYGKTYPKSPNPSQSRDT
ISISSQKQMQGHTSNTVPEKTFSGPSVLRRKKMQSSGIQPPIPRPHSADFLEYESKNEML
NKSMPTRTHSDLPRQPQRPKSSLDINSYYDPSSDRYYSEESYAEKMRQSAQYLQQQNMGS
RNIQIPLAKYASGLAEKQLNSPYSHVTNNNYETEFGMNRTNRDNVSYNSKYSELEGINSN
WTLKEKELENQKGYLNRSGSVMSDSSNISGYVKEMNRMDPNSDGFIRSASARLPSSTERD
GEKKMQQREESMKRLLEWKQRMLQSPLTRKSTPATISLARSLNQSRQSLRSDQYKPKTVT
NASYNSYSSDDEEETSGTDLQKPRDKQAGRSHRVNVTSPIVMRPTTPHASCSHLQEDISN
YETVTVNNTIPVVAENTYENILCTISIPQVCLEEVNNSVEQTINDTKEKISDEIESQDII
TTDLDGYETEDSEADSEAQIEYTDNDLDEVLLESDIDNDNGNNIAFEEINEVTNIQPENE
DEKSETPPVRSLGEDHYLPMSPRKMSTVEPAHKTILKNLSVFDQTMPQNYEDNPYVEMNL
GNEEEDMQTYEIVCVNNGKVEPVYMELSNVTEVDNESEEVIARTKVLSDTASNFADTKEE
TLKRVSKSDKVIHEKTCKSDVSDVDDDVSKDVGLDAPFSRFSISDTFRPASYYLSGSRNI
LVRQDSSDSEILPPPPIPNSSPPYEELSNEALSKYILDKLDKSDLSQDSSILKMLTTENQ
KLNSVKRKTTSLMIYGSKTSIHDTLSRGEKVRSSRASLNNERNKMNETQSNLLNDSIAEH
SSYSIETDSLRSYNADKGSSRLSIESDISSRFEVAPSNISSEVTSLTDNDSITELRNNNE
FRDFETIIKRRPLSDDSLFELMNPEIPQRFESNIDLDRYLESLQPSCSDSNNYENSLIIN
TSTSEHLTSIHEHSPILEEINSIEHRRCSSTPVIHNTKLNGYEERKNIKTQYKNISEHGN
VGSYSSCSSVGMPRSQISFYAKNSDEETLLRKNLNNDILEDKIKEFENEKLGLKTANEAN
ASSSSTGFHSRESSTEHSAPYYYSDLSSQEHINLIQTSHYLKNTNLHRKLNNQRRRGPLH
KKNEISHIQNPIKNNQVLMTDRPFELDASARSVSVEFLSAAEKDSEIDLKNIYESTGGKS
CKIPESMSLISGLGCKRNSNYNNEDNSLPNISHGSLNTSSSIKVSTPSMSSHCSGNSSNT
VYYDAEAEAGTYENVICQVEKHWDEDSTWRDNLRRVSHRHARSMDDLDTMPSESTLERLS
NDACGMNSIKRVKKNTANKINRNVTYVNCDIQAQIQRRRECSSSFQDNNSTCPIEKVDDD
DVYVSLAKETEMLQEQSDEGVYEQLTIESSSSSYILHNLVNENCRIKGKSKKQFEIDREN
LRQWDLMSSGLMKCGVGRVRGAGVGTAASNVHFNMDVGTESARNEASMTMSGTNIEQGTN
NNISNQQSLTKKAFLGSNTSIGRSNREGNIPVRAVSPRVRWVEEKPSNEHYGSQQMNTSH
QNLHTLTSTEETWATARSPSRIQQQPIRAVSPRIRQNTETDEMQKEQQAHVEQLGEVPTA
GELLGRSHEELVLLLIQLRRRHAATHRAIEQCCAQINSIEDCLSSLKAMEREESLQRLEQ
LKMQLMELEHQYEKSKPLVQLVDNMVKLGSLYNRPGSTVERLERNQRLRQKVLAEHALEQ
QRWLESAAAGKSLETEAARARVAELWALEQELADEAAILQGLKTDKDAIESLLTGVRGKL
DSVNRREMQSRSVSGSLEAELARVHAMLAHNSKKLEQTVADNARLERELQQLRRALQARR
AAAPPHAHAAHPTALLEDEVSRVQQLVSALQRQRQELSRAVRHLTQQSQALQTTHDNTMP
GKRRPISSWQETNLDTGHTIDHGYSDYDYDMAGQVLPPGHYGQSNVDMPLYVDTRGPGAD
ITSPLTSEDMQHTAFGNLSNVEKQEIKTVRIVKRESERRQRDRERSLHPMSDWPANNITA
NLDQFLEEELVQPLNYTRASSLPRTDFSKFEEYYTKPQVAEPPNYLRLNDKNKELSPKYP
SSPSLSNYDYSREISSMSSSYNKSYDRSAYDRTISLSTQYLNSPTDSSRTLTNDPISKTS
SVVSLTRSNMELSPIFKSEAAKQIITEMSGDAPKNGSLHRRQVPKEKRRHYTAPHHLSAK
TLNEMPKDAYAQDAMGRSLDDADMLRALRGAAPDVVRSALPTVRRAPDSIEQLLAAPQKI
LIPERYIPEKPPELSPEEQQKRQEKVESIKKMLTSSSADPSKSPDCEEKRQREHLLQMNQ
ILAKQVTEMSKIIAVKALEELPQHDDLNEYDDRSPDVELPIYQQRDNFFT*
>g16526.t1
MRAILSTLAVLAVALGTVESDSRARIVCYFSNWAVYRPGVGRYGIEDIPVDMCTHIIYSF
IGVTENTHEVLVIDPELDVDQKGFRNFTSLRATHPGVKFMVAVGGWAEGGSKYSQMVAQK
SSRMSFVRSVVDFLNKYNFDGLDLDWEYPGAADRGGSFSDKDRFLYLVQELRRAFIRVGK
GWELTAAVPLANFRLMEGYHVPDLCQELDAIHVMSYDLRGNWAGFADVHSPLYKRPHDQW
AYEKLNVNDGLNLWEEKGCPSNKLVVGIPFYGRSFTLSAGNNNYGLGTYINKEAGGGDPA
PYTNATGFWAYYEICTEVDKPDLGWTKKWDDQGMCPYAYKGTQWVGYEDPRSVEIKMNWI
KEKGYLGAMTWAIDMDDFQGLCGEKNPLMKLLHKHMSAYTVPPPRTGNATPTPEWAKPPS
TPADPSEGAPIPTTSTSAPATAAPTTQQRPETTTTKPPRQTTTTSKPDLEEPPTDNEVDN
PDICSSAEDYVPDPKHCDKYWRCVNGEAMQFTCQPGTVFNVQLNVCDWPDNANRLDCRS*
>g16527.t1
MNATEIDILVAKGQLDTLKRGPEYTLFEFNTTFDNTTGFNVTDDAVELWNEYINLLQDRS
LLVSFLLLFSLTTVFGNMLVILAVVRERYLHTSTNYFVTSLAVADCLVGLVVMPFSALYE
VLEHTWFFGVDWCDVWRSLDVLFSTASILNLCVISLDRYWAITDPITYPMRMSGRKAAFL
IAAVWVCSGAISFPAIAWWRAVRLEEVPDYKCPFTENLEYIIFSSTISFYLPLFVMVFTY
YRIYRAATIQTRSLKIGTKQVMKSSGELELTLRIHRGGTVRQRADVCHGACTPEEADQEP
LTALQNNGLSRSSTRLTNVATHNKHLPKNFSLSRKLAKFAKEKKAAKTLGIVMGVFIVCW
LPFFVVNLLSGICSSCIAHEEIVNVVVTWLGWVNSSMNPVIYACWSRDFRRLVLCSLI*
>g16528.t1
MLSPKVTTKISTTTTLQAITVPGVNNDVLVCVTARDVQIVTSSARGHVSRSPHALFLMPR
PPSAQPAERR*
>g16529.t1
MSLYTSNTLFPTSIAIPNGFAAQMEDKSKNKIIFLDVTPARTPHMKPSSGNSVQPLQDNL
FAPQIYKDVVYENIKPVFTLLRVMGVLPLTRPSPGVNQFQIASPSMLYSIICYILLISYV
LYLSLNKVQILKTAEGKFEEAVIEYLFTVYLFPMLLVPLLWYETRKIAGVLNGWVDFEIA
YKKLSGKVIPIKIYRKALAIAVIIPTLSTTSVIVTHVTMVHFKLMQIVPYIFLEILTYML
GGYWYLLCETLSICANILAEDFQQALRHIGPAGKVAEYRALWLRLSKLSRDTGVANCYTF
TFISLYLFLIITLSIYGLLSQISEGFGIKDIGLALTALCSIFLLFFICDEAHYASHNVRT
NFQKKLLMVELSWMNTDAQTEVNMFLRATEMNPSQISLGGFFDVNRNLFKSLLATMVTYL
VVLLQFQISIPDENHVETEVEDRSSNGTSTEADTTAFTTTVATTILTTLTKKKKKH*
>g16530.t1
MVDYSKWKDIEISDDEDETHPNIDTPSLFRWRHQARVERMEEGKREKEEHDQRKADNIRK
LSETRKKIAETEPNSTNLESLKKALSELEKEEREIQKKEDDLKKKEKKTPWNVDTISEPG
FTKTVINTKPLRPKDDHLTEEEKEQKMKKFIMENEKLLKKFGMLRRYDDSKQFLQENSRL
VCEETANYLVIWCINLEMEEKHDLMAHVAHQTICMQYILELSKQLDVDPRACVGSFFARI
QVAEKTYKDSFDDELEQFKARIKKRAAEKIQEALREQEEEERKARLGPGGLDPVEVYEEL
PDELKKCFDAQDVPMLQATIAKMPEQEAIYFMKRCVDSGLWVPGKNDDEPTMKENSSGES
TQNSAPSASTEDVD*
>g16531.t1
MANLNFQQAPRSLASGGVGGRVGSGLVGGVSGHVTPTFGGALSPGRGSTAMPGGAPPSMA
SRSTLFGQRAFADRRVPIPTPLSQANSNSMSSMANLSRFNANSNYHSVFGEGGDTSTPPL
LDLSEFPSLTARGAGDQAPTAAPPPPGSKPYVGMVKQLTSEQSEFTMSSEDFPALPGTSN
AGGSAATNASTSTSTGTGTPAPPVSTTHASDYNHTPEKPRKGIQTSPEVVTQGANTEYYG
KVTNIPETMIPNQFGIVGLLTFIRAAESDPSLVSLALGQDLTALGLNLNSPDNLYLTFAG
PWAEAPCRPQDMDYHVPPEYLINGSIREKLAPLRLSRYKEDLLFYLFYCFVGDVLQIAAA
AELYNREWRYHMEEKVWISQAPGMPMVEKTSTYERGTYYFFDAHNWRKVAKEFHLDYSKL
EGRPQLPPHVLT*
>g16531.t2
MANLNFQQAPRSLASGGVGGRVGSGLVGGVSGHVTPTFGGALSPGRGSTAMPGGAPPSMA
SRSTLFGQRAFADRRVPIPTPLSQANSNSMSSMANLSRFNANSNYHSVFGEGGDTSTPPL
LDLSEFPSLTARGAGDQAPTAAPPPPGSKPYVGMVKQLTSEQSEFTMSSEDFPALPGTSN
AGGSAATNASTSTSTGTGTPAPPVSTTHASDYNHTPEKPRKGIQTSPEGKVTNIPETMIP
NQFGIVGLLTFIRAAESDPSLVSLALGQDLTALGLNLNSPDNLYLTFAGPWAEAPCRPQD
MDYHVPPEYLINGSIREKLAPLRLSRYKEDLLFYLFYCFVGDVLQIAAAAELYNREWRYH
MEEKVWISQAPGMPMVEKTSTYERGTYYFFDAHNWRKVAKEFHLDYSKLEGRPQLPPHVL
T*
>g16532.t1
MALSDADVQKQIKHMMAFIEQEANEKAEEIDAKAEEEFNIEKGRLVQQQRLKIMEYYEKK
EKQVELQKKIQSSNMLNQARLKVLKVREDHVRNVLDEARKRLAEVPKDTKLYSDLLVTLI
VQALFQLVEPTVTLRVRQADKGLVESLLGRAQGDYKAKIKKDVQLKVDAENYLSPDTCGG
IELVAAKGRIKICNTLESRLELIAQQLLPEIRTALFGRNPNRKFTD*
>g16533.t1
MSYQAVTHVLFDMDGLILDTERLYTIAFQNIVSRFGKDYTFELKMKMMGSQSHETAKTMI
NELDLPMTIEEFLEESKKQFQTLFPDTQVMPGAKKLIEHFHKHNIPIGLATSSSTESYHL
KVDKHHQQLFSLFPYKTYGSSDPDVKRGKPHPDIFNVALKKFPDNPKPEQCLVFEDAING
VKAARAAGMQVVMVPDPRMDRSLTTEATLVLDSLEDFKPELFNLPSFDIV*
>g16534.t1
MWSHIILVACCSLVAADTVHQTFSNPTYYNVGGVLSSNESIAFFKDTISNLNFKDKYVPR
GVTYHDYSILMDPNPIKTALNVCKDLIGHRVYAVVVSHPLTGDLSPAAVSYTSGFYHIPV
IGISSRDSAFSDKNIHVSFLRTVPPYSHQADVWVDVLKHFNYMKVIVIHSSDTDGRAILG
RFQTTSQSVDEDVDRKVVVEQVIEFEPGLDSFNDKLLDIKSAQARVFLMYASKTDAEIIF
RDATYLNMTTAGYVWMVTEQALDAANAPEGLLGLRLVNATNEYAHIQDSIYVLASAIRDM
NKSEEIHAPPSDCDNSGSIWTTGRSLFDYIRRQSLENGATGHVAFDDHGDRVHAEYDMVN
VRAQGEHVAVGKYSYSKETQKMRLELKEQEIIWMGRSLSKPEGFMIPTHLNVLTIEEKPF
VYARKTDFDHECTPEEIPCPHYNASDDADQMYCCKGFCMDLLRYLANAINFTYSLALSPD
GQFGNYIFPNLSVPGAKKEWTGLIGELVYERADMIVAPLTINPERAEFIEFSKPFKYQGI
TILEKKPSRSSTLVSFLQPFSNTLWILVMVSVHVVALVLYLLDRFSPFGRFKLANIDGTE
EDALNLSSAIWFAWGVLLNSGIGEGTPRSFSARVLGMVWAGFAMIIVASYTANLAAFLVL
ERPKTKLTGINDARLRNTMENLTCATVKGSAVDMYFRRQVELSNMYRTMEANNYDNAEQA
IQDVKNGKLMAFIWDSSRLEFEAAQDCELVTAGELFGRSGYGVGLQKGSPWADLVTLAIL
DFHESGIMESLDNQWILRNNMLNCEENEKTPNTLGLKNMAGVFILVLAGIIGGIVLIVIE
VVYKRHQIRKQKRMEIARHAADRWRGAVEKRKSLRASILPSQRRAKSNGVKEAGSISLAV
DRGVRRRDEPRVPRYMPAYTPDVSHLVV*
>g16535.t1
MTFLVMVTLLFLVALVSGIPTEGEVHKRSAQGWDVSLIPVGGWVPASNGPHGGGFSDTSS
DVAGAIAAAKAAAAAVMAAQRQVSAAKHAALEQQSAASAKEAESAHAAHKSEEAARVARA
HALEAAQAAVHAQAQLAAAKSRVAAAQKIAAGREAAAARAIQRAAHNQAARLQTADIEAL
KLSVLQSSGAAGAAGAAQHAATAAAAALRPVWNPTWPTTSPWAWS*
>g16536.t1
MSGAKPPPPQQFALLPKIINGGIAGIIGVSVVFPLDLVKTRLQNQTIGPKGEKQYKSMLD
CFKQTYRAEGYFGMYRGSAVNIILITPEKAIKLAANDMFRFYLTLPDGSLPVLRQMAAGG
MAGACQIVITTPMELLKIQMQDAGRVAAQAKAEGRTVERITAMQLTRRLLKERGIFGLYK
GITATAARDVSFSVVYFPLFATLNDLGPKEKGATTPPFWWSFLCGCASGSTAALAVNPMD
VVKTRMQTLTKGSGERQYTSILDCITKTLTHEGPTAFFKGGACRMIVIAPLFGIAQTIYY
IGIAEYFLGYK*
>g16537.t1
MRITKRVVYRGGTIFEAPHWSQDENSLYWVDQLQQRIYRLDGYTGNIAFKQIEYGPVSLV
VRVKDYPELLLVTVRSELYLLPWNATQGDSDLRLLSAVDLGKPDNRCNDGKVDANGRLWF
GTTGKVFYEQSTAVRDQASVYTLDQYNYKEPEIKIRPVSVSNGIAWTSDNKFMFYIDTLT
QNVDVFDFDLYTGTIRNRRTIFSFQANNVSGLPDGMTIDTDNNLWVACNGGGMVVKIDGR
TGRLLGKVTLPTSVVLSLAWGGSDLSTLYVTTGTVGLTAEELAQQPEAGSLFAIDGTGSR
GYPSNQFVFQNADMY*
>g16538.t1
MILLNRMSKIKIDWRTGTLLEELVLPVSLVTSIAWGGPDLSTLYVTSASIGLTAEELAEQ
PEAGSLVAIEGTGSRGLPANQFIFKDADMY*
>g16539.t1
MDLNVLEGRYQPTDDVHPSCINRLKVTHGAGMRCDEFYNKKIYGGGTVFEGPHWAQDENS
LYWVDQLQQKIFRLDGYTGNISTRQVEYGPVSLVVRVKDYVQLVLVTVRSEVYLLPWNGT
AGDSDLRLLSVVDLGMPDNRCNDGKVDAKGRLWFGTFGKIISARDALVEGDRGSLYVLNQ
HNYVEPNVKVRPVSLSNGIAWSSDNTLMFYIDTSTKNVDVFDFVLSNGTIGNRRTIFSFQ
ANNLVGFPDGMTIDTDDNLWVACNGGGKVLIIDSRTGMLLDQLILPVTQVTSVTWGGPDL
STLYVTSANDELTTAELAQQPEAGSLFAIEGTGSRGFSSNQFVFKNADIY*
>g16540.t1
MIYGGGTVFEGPHWAQDENSLYWVDQIQQKIFRLDEYGNVTSKQIEYGPVSLVVRVKDYV
QLVLVTVRSEVYLLPWNGTAGDSDLRLLSVVDLGMPDNRCNDGKVDANGRLWFGTLGKSI
SFKYGLVERDRASLYMLDQHNYVEPNVKVRPVSLSNGIAWSSDNTLMFYIDSSTRNVDVF
DFVLSNGTIGNRRTIFSFQANNLVGFPDGMTIDTDDNLWVACNGAGKVLIIDSKTGIPLD
QLILPVTQVTSVTWGGPDLSTLYVTSANDELTTAELAQQPEAGSLFAIEGTGSRGFSSNQ
FVFKNADMY*
>g16541.t1
MCTRAVLSTNCLVVDRQADGPLEGKWSPSPMNICNTRGVANALPALKDSFDAIFEEHLNV
APREGNTSERSSFHNLHVLGKNERENRTVEHCQVSSRCTLGKSISFKYGLVERDRASLYM
LDQHNNVEPNVKVRPVSLSNGIAWSSDNTLMFYIDSSTRNVDVFDFVLSNRTIELTQQPE
AGSLFAIEGTGSSGFPSNQFVFINADMY*
>g16542.t1
MTIRSWITSLFLLTAVMSDAYRFSEPIRITNIYGGGALLEGPHWSQDENSLYWVDQIQQK
IFRLDGCTGDISIKQIEYGAVSLVVRVKDYPQLLLVTVRSEVYLLPWNGTAGDSDLRLLS
AVDLGMPDNRCDDGKVDANGRLWFGTFGKIISLRDAIVERDRGSLYMLDQYNYVEPEVKV
RPVSVSNGIAWSCDNKLMFYIDTPTRNVDVFDFELSNGTIGNRRTIFSFQANNIAGYPDG
MTIDTDDNLWVACFTGGKVLKIDSRTGILLEELILPATQVTSVAWGGPDLSTLYVTSGNI
GLTTAELAKQPEAGSLFAIEGTGSRGFPSNQFVFKNADMY*
>g16543.t1
MATLGPKKDGGPNADFFQSPESLTQFDQIRVWLQKNCKKHVQTDPPTKEGLAQLVIQLIQ
YQENKLGKNASDPPFLRLPVCSVFHHTN*
>g16544.t1
MTTRTLMTYFFVLTTVISVNSYRSTTALIKNVYRGGEFFEGPHWSKDENSLYWVDITDQK
VYRMDGDTGNVTSKKIEYGPVSLIVRVKDYPQLLMVSVRTELYLLTWNSTKGDSDLRLLS
AVDLGMPDNRCNDGKVDANGRLWFGTMGKITNEKVDKDRGSLYVLNENNYVEPEEKVRPV
SISNGIAWTADNKFMFYIDTPTRNVDVFDFELDTGNIRNRRTIFSFQANNVSGDPDGMTI
DRDGNLWVACYNGGKVIKIDPRAGKLLERHNLPASRVTSVVWGGYDLSTLYVTTSKYGLN
AAELVQQPEAGSLFAIEGTGARGYAENQFVFKNADIY*
>g16545.t1
MSRTCIVSIFLLAVVACVYTYRSETPLIKNIHRGGVHFEGPHWSKDENSLYWVDIMKQKV
YRLDGDTGNVTSKQIEYGPVSLVVRVKDYPKLLLVAVRAELYFLSWNATQGDSDLRLLSA
VDLGMPDNRCNDGKVDSNGRLWFGTMGKETSAGVDKDRGTLYMLNENNYVEPEEKVRPVS
ISNGIAWTADNKFMFYIDTPTKNIDVFDFELETGIIRNRRTIFSFQANNVSGGPDGMTID
RDGNLWVACYDGGKVIKIDPRAGKLLEQHNLPASKVTSVVWGGHDLSTLYVTTSNFGLNP
AEQVQQPEAGSLFAIDGTGARGYAENQFVFENAGLY*
>g16546.t1
MKVFMDMKPGGSLCTVLATMFRFKSEQRWRKFDFQVGKNPSRKDLNVQMMMEIESALLSA
EVIRSPCVYLRPDLDKTTANKVKEIVVGHQGEVCEDEEDATHIIYPSVDPLEEEYARPVF
RRSNNVLVHWYYLPDSHDTWAQADLPVDVPESVSWECTRSEPWRVSATWVLDLPQYNEWM
NEEDYEVDANGKKKVHKLRLSVDDLIPGAEPSSKSKKGKRKRSPSPPPQKHNKRKSRTTK
RRENDVDEEEDNASRDNTDVAPTPESEKSTEPPATVAAAVGGAGSAAAGQPPEPSAATEA
PATPAPAIDQHDDSQGKHSDSNTQETLTKEELEDNVTDQTHHIVVPSYSAWFDYNSIHTI
EKRALPEFFNGKNKSKTPEIYLACRNFMIDTYRLNPTEYLTSTACRRNLAGDVCAIMRVH
GFLEQWGLVNYQLEAESRPTAMGPPPTSHFHVLSDTPSGLQPLQPIQPRPPTARPAENAA
VPKVEAGLPNGTEAGAAPVKPEPGIELGTAPGLKLDQYRGGTRGREWTEQETLLLLEALE
LHRDDWNRVAAHVGTRTHDECILHFLRLPIEDPYLQDAPSGGVLGPLAYQPVPFSKTGNP
VMSTVAFLASVVDPRIASKATKAAMDEFAAIKDEVPGAMMEAHVRAAGAHGPQAALAATG
IAGTAPDREVEKKEGGEVKAEPMEVEEGEMKVKDEPAEGAAPAEDNKEIKDEPSPQPEAP
ATVDSKLQSAAAAALAAAAVKAKHLAGVEERKIKSLVALLVETQMKKLEIKLRHFEELEA
TMEREREGLEYQRQQLIQERQQFHLEQLKAAEFRARHQAHQRLQAESGGAAGGVAGVAGV
TPAAPGVAAAQGPAPDAPPPDAHA*
>g16547.t1
MAFDLKVSSRDNGNPALFRHGESPVWDSDTNSLLFVDALDQNVHRLNYTSGQIDTKPIGY
GQVNVVSLIGGSQRLLVAVRSALYLLDWDVDGDDALRLVATVDEGLPDNVINEGTPDAVG
RFWAGTKGPQSGDDVSPDKATLYSFESENLRPRIQLRPVTISNGLTWSLNSSVMYYIDSP
TKKIEAFDYDQQRGEISGRRTIYDITDYGFEDAIPDGMTIDSQGHLWVAIMFGGSVLHID
PDSQQVVNAYQLPVSRTTSVCWGGPNLDELFVTTSRENYDESEPLSGAIFVIRGTGSQGV
PSYTVRFDNADEY*
>g16548.t1
MSLVRGWCGDAERRVQKLDSLTVQWCMHGEEPLEPPSLTFLPVYLYECPENFSTVEYFDN
LTSSRLGRVVVYSDVIGSTEMVTSSPLAHGLACVARRQTRAAGRAGNVWISPPGQAAISL
QVWTRVSQTLPLVQHATALAAVRAVRAEPAHDCLDLRIKWPNDIYYGREVKIGGTMTKAN
CMGSDVIISIGTGVNISNSVPTTCINDIILEYNKKHGTTLAPLTMERFLARYCSQLEHIL
DYISTDGGVDAFLEQYYHYWLHDDEEIRILSADGTTVNGRICGLDSCGWLRVQTAAGEVC
VEPNGNSFDIMAGLIAPKVVPAS*
>g16549.t1
MLFTPIYIAMTFIKTWRIRSFRARLLEFLSGNTSVAFCKVPENAAETPTLSSKLCTNPKN
AYLCDLLDYTNASRICSMKPTQCIEISDWVACAGGLPLGSSDTSPVTDLDVEILFECEMD
PHENSSYQDIISLESIGQPVAWKAGSHLALVLKTNIENLSVVGFHFVGGEFIIDHKLPVV
RIQTVQLSGDPNKATDLSMRGLRSDIQHGLKQPSEEFQWPVHAALLRKLSKVVDIKSDRS
NVVEMNGGSETTMLEVGRRNVTLADVSTTTTKSLNADEDLDQPESSKTATESQEQTHDKS
PVRIADSEEKELVVENVTVEIQHNITPKKSSLKLDLKKGTSQLSTSLLNISSQIKSITTH
KRIVSTTGPKKTQPQVESTSQLKEDLQEDSPSQMTPKSLKSSRPLVNTKSPNVLIYSDSI
VARDNLETSLRKVLDCDRYTVYSVNRDTLCAGAWRGRAALVAVAGCAGRAAPLLLAHLLD
GGRLLALCSDLLHTVLPHYKTAEIRENEVVQFSYDKWKSVKMKHHIFCYQASPAKKQFST
ESDRQASQDANMCWPSKYTGHPGHELDIQVLASEETWRTPSLLQATDLTNNGIAIFSQIH
LEADPSDYLADEGIKSNEARLEILHKILGDILGLHVKDPLQFTQLDYTRGYFLGNHVGWA
APSGPGHVTV*
>g16549.t2
MLFTPIYIAMTFIKTWRIRSFRARLLEFLSGNTSVAFCKVPENAAETPTLSSKLCTNPKN
AYLCDLLDYTNASRICSMKPTQCIEISDWVACAGGLPLGSSDTSPVTDLDVEILFECEMD
PHENSSYQDIISLESIGQPVAWKAGSHLALVLKTNIENLSVVGFHFVGGEFIIDHKLPVV
RIQTVQLSGDPNKATDLSMRGLRSDIQHGLKQPSEEFQWPVHAALLRKLSKVVDIKSDRS
NVVEMNGGSETTMLEVGRRNVTLADVSTTTTKSLNADEDLDQPESSKTATESQEQTHDKS
PVRIADSEEKELVVENVTVEIQHNITPKKSSLKLDLKKGTSQLSTSLLNISSQIKSITTH
KRIVSTTGPKKTQPQVESTSQLKEDLQEDSPSQMTPKSLKSSRPLVNTKSPNVLIYSDSI
VARDNLETSLRKVLDCDRYTVYSVNRDTLCAGAWRGRAALVAVAGCAGRAAPLLLAHLLD
GGRLLALCSDLLHTVLPHYKTAEIRENEVVQFSYDKWKSVKMKHHIFCYQASPAKKQFST
ESDRQPSKYTGHPGHELDIQVLASEETWRTPSLLQATDLTNNGIAIFSQIHLEADPSDYL
ADEGIKSNEARLEILHKILGDILGLHVKDPLQFTQLDYTRGYFLGNHVGWAAPSGPGHVT
V*
>g16550.t1
MELNFITTLIKHDVNHNVKQCFKSKKPFVSRKEEVMAIKSKFPTKIPLIVERYHKERNLP
TLDKTKFLVPEDITMSQFLVIIRNRIRIKPNQALYLIINNRSMLSMSLTMAQAYEHYGDE
DGFLYITYASQEVFGYQDDMTGSSQEVEVIRHRFPNKIPLYVERYVREREVPILGRNKFL
VPQELTMSQFLYIIRTKMKLRDSQALYLLVNDKVLVSHSMTMAQAYDQFRGTDGFLHITY
AAQQVFG*
>g16551.t1
MNQMNMHVPMNPVGAPQNVGMQMPVSGPIMQQPSPQQMQPAMTQQTQQEKMDNISKVKTL
MGSLRESLPMTLKSAAQILHQNHNIDSNTQKGIDNPVPRFDKNLEEFFSLCDQMELHLRT
AITCIQQAQSAAHYLPLTVIATRLDSGPTSQETTLSYPQYLNTVRLQISYAKDIHDTLVA
AAQNISPTE*
>g16552.t1
MESEIKIFNAAELWQRETSLPSIPTFSQALDSVLGNGGVQLGSLTEVKLILIDSIAFPYK
EGIDLKRRTGLLFRQMAELQSICVRNQIAVVLTNEMSTRLGLSSGATVGALGDAWSHRCN
KRLLLSMAERGVERMAVSLKSNNAPDNVGRFQITKDGIRDVD*
>g16553.t1
MSGQQYYPYKCTPTVYPAEPFEPAADAETLRKAMKGFGTDEKAIIDVLCRRGIVQRLEIA
ETFKTNYGKDLISELKSELTGNLENVIVALMTPLPHFYAKELHDAVAGMGTDEEAIIEIL
CTLSNFGIRTISAFYEQLYGKSLESDLKGDTSGHFKRLCVSLCMANRDENQGVDEGAAKA
DAEALANAGEGQWGTDESVFNSILITRSYQQLRQIFAEFEALTGKDIEESIKKEFSGSVE
KGMLAIVKCVKSKVGFFAERLYYSMKGLGTNDKTLIRIVVSRSEIDLGDIKQAFLDKYGK
PLETWIADDTKGDYKRVLLTLVS*
>g16554.t1
MSRKKNFEETDKLTRIAIVNADRCKPKRCRQECKKSCPVVRMGKLCIEVTPNDKIATISE
ELCIGCGICVKKCPFDAITIINIPSNLEKHTTHRYSKNSFKLHRLPIPRPGEVLGLVGQN
GIGKSTALKILAGKQKPNLGRYADPPDWQEILSHFRGSELQNYFTKILEDDLKALIKPQY
VDQIPKAVKGTVGQLLDKKDERKNQPAICKMLDLSHIRDREIAALSGGELQRFACAMVCI
QNGDIFMFDEPSSYLDVKQRLNAARTIRSLIHPDKFIIVVEHDLSVLDYLSDFICCLYGV
PGAYGVVTMPFSVREGINIFLDGFVPTENMRFRTESLVFKVAESATEEEIKRMNHYEYPE
MTKSMGEFGLRVMPGEFSDSEILVLLGENGTGKTTFIRMLAGNLEPDEGSGSLPQLHISY
KPQKISPKSQGHVRNLLHDKIRDAYVHPQFITDVMKPMKIEEIMDQEVQNLSGGELQRVA
LVLCLGKPADVYLIDEPSAYLDSEQRLVAAKVIKRFILHAKRTGFVVEHDFIMATYLADR
VIVFEGTPSSNATAHAPQSLLNGMNRFLELLGITFRRDPNNFRPRINKHSSVKDIEQKRA
GQYFFLED*
>g16555.t1
MQARLEVCVDSLESAINVIHGGADELEVCSSLAEGGLTPTPGLVKLILDMIKNLSSEGKL
LKNCSSCNCKNITQKPKVNIMIRSRAGADFYYSEEEMATMLGDIDFYKAMNVDRFVFGGL
TQNQDIDEDKCRKVVARCHPIPVTYHRAFDLCINPKSALKKIIDLGFNRVLTSGQRPSAA
ENESVMLIQSLVTLYGDVIEIMPGAGVNNKNADIFMKLGCKIIHSSCKRRKELANPKSDL
DMGSNHIYVADEDIVKTIKEIKV*
>g16556.t1
MTCLSIIATWVNRCSEDLECLDLEEEQPLAHLSSVQTDKMTLFFTELLDHDRDDVICDQD
FENFFEKLAHFADWSSNSSEFHILLEVKREFIEHFINPLPAKWAELPYYKRVCGPEAGGF
PGRTTLEGWLARWALHLSEMRRFTDLPLYLQYLCKILFHVVDRDSTGEISKAALGAFYRS
VIGLPAARVDEIIDTAYDRMTSNRYLILDYGTYVHCFTNWLMGKNPNGPGQWVLVPPKDS
LPQPPFPVDYSALNTEPAKLEPYAPDKKTNRHSVIV*
>g16557.t1
MEVKKPEKPGSLSPVKPTLKREGEDGKSSRSSSKSEKELKLPPERSPCDDPGLRRERRLS
KASESSKDTFERQDSKSASLTSPKVSRKYFTNWKQACDKTKDKTKELLKRWRTLPEAEGE
GQMEAPEHSEEEKHHGWSVHVWTERQTSCIEVVSNRTGRPNTPDSRINPSAQAVTVREGS
DIST*
>g16558.t1
MELLKICYLWIVLSFLVLQCVIVGQGGETSFELPVQLVGFPFIIMAVRVTNFIKKLSYAL
SPATYRSRNRRELTYLPESAEPFDVLEVEKYIVSEFGTRACVFERVCAHYATRARAQPRP
QMDWPDVFRQYKRSTDQAKELYLLSVFMGDIVGSPQLCHQLGKRRGCDEALLGA*
>g16559.t1
MNNVKIFVPVFVISVHSAEIKDKGTEAAQKDKRQTQDELVPHLVYRTPRKQEHVAPVEEP
QDEDKASRNDAEEYRPGQVFSLNAQELLDLQPERKAPLASSQQLQQLYANPQPEHKQNLQ
QFYYLEPQVGRQVSIQPSHAVIARPHYSANGGEASVGAALSVSDTGARTTDSFDQELLAL
LSQPVRQEDPRTQSFVPPQQTQPITTQSVAPQYQQVERYITKPSKKPTKLRSKVQITPPQ
AATAPQQYLIETTNVQQQQQQPQQQVLQYRPAPQSQRAPQTLRYVPIQAAQAIQQPLYER
PEGLKVVPAPKLQQVQPQFNYRILPQYQQQEATPKQYRIIEVPRPQPVRQEQARAANIER
PLTYLKRFPEPEKMRAIKLYDQQIPEGLSTVQQPTQIGGEQYYLRPVYRPEQRSRYETPL
NLRSSEQPRSIEPTKAPLSSIYVSKNVAPKKVVRPVLRMDPVKYEQQLRDQAYRIEQPSS
SEQVNIEHRSQNLEEQRAHLPPPRNNKAYTPEEFAALVAAGYSVTPIPVGQVAQSRSSVE
PAPVQLRRPLYSRRHQYLPLRGDEAP*
>g16560.t1
MSLVPPGGADSPSPRRAVSPLLESRRPHCTLACDYCAAILEDKFKRSAEMRNRGTSPLSV
SPRQSLTGEPPWTLPEDDRPDFSALKENIHRINKDCETSTRLDMLLTQVEQYANNLEALV
EERTSDYLEEKRKCEELLYQLLPKSVASQLIMGQPVMAETYDQVTIYFSDIIGFTQLSAE
STPLEVVDLLNDLYTSFDSIIENFDVYKVETIGDAYMVVSGLPMRNGNRHAAEIARMSLA
LLGAVRVKTVPHRPGEKLLLRIGMHTGPCVAGVVGLKMPRYCLFGDTVNTASRMESHGEA
HKIHVSPKTKEVLDLYDCFELECRGEITMKGKGKMTTYWLLGEKSKIPDVQTNNTTNSTE
STVVNNPSITFQGPDSPASHSLTHNQSPERNGTKDAKDSKKAIELLNERDRIKHEIATFV
AKDLINNIDNAVREFRKSQSANFCTTNTVNKPVCNGNEKGLITPTYDKELVINKGKVRDV
VNRLNSTITNTDVAKPPKTKPV*
>g16561.t1
MEEATIEQDTEDSVTPISSQSYLGEQELITASMQEEQQTSGVYRSMKRDREEDEEGEWTV
VQSREKKNKVELEGMVEIYISSNEKMPKQFALAKILLKTGIENIEKVKYINPYKIRLHMS
GDGVEKLEQSQEVKELGWRTQRALEVNLCYGVIRDIDSDLKEEDILKTIKCPEPGVLASV
SRLMRRDAEAKGWKPSESVRLCFKGSFRPSFISVDGLRIRVEPYIFPVSQCSRCWKLGHM
TSRCPSNKIVCPKCGGSHANCDTTIFKCVNCSGKHISLLRTCPAYVKERRLRELMAEYNC
TYRRALTIYVPTRDVQKNEEPPMKRPAPIPMDPVISTPKQGLSFADVIKQPTIQKGDRMK
KTVPHIIKGRDKSSDMTFLTESPDEAEILDCEVKEVEEEQKKERDIKFGELLNRLREILF
LRGETIQMKVNKVIKCCLEWVVLVVVENIADWPILKTVWDYLTHNG*
>g16562.t1
MADNVGEDGVFRVHMESLQLSDVMLALRLLKPKQSAGPDGIPPFIFKDCRSVLAAPLHHI
YNKCLKLAVYPDQWKLTRVVPVPKGTGGTKVEEYRPVAILSTPAKIFESIIHKGIYSQVS
GQLSEAQHGFRPARSTNSNLLTHMMNVIPTVDSGGQSDAAYFDFKKAFDLVDNDVLLAKF
ASVGFTPHLLNFFGSYMRDRQQYVEYAGRRSEPYFTWSGGWSGIIN*
>g16563.t1
MDCSDCIIQVQCRQACQFTGRDTLYRLSLRGLRVLERADWPAPAEKTKLCQDKGQTEEDC
HNYIKILLSYGHKLFACGTNAFSPVCSWREIIYSRIARVCKNDSGGHLVMKENWSTFLKA
RLKCPVPGDVPFYYDEVQSVEYLPQEKILVATFTTPTVHQAIEYHRYHLMYESIQPISGE
PVYKATLERFTHVTVDVATTKGVGKQLVAFVATQTNNVLKLAVLPRYEGACLVEIWKLKD
SKGGYDIRTMQFVKDTMSLYIGSETGVIRFGSERCSRYRSRSGCIAATDPHCGWDDARDL
CVRASAHVHQAYFAQSTATCPTVHTPGNTSDGSYTEKRFKFLCKAPTPEQIKLSLAREEE
RYCTARGTCSSSPPEEDGAWEPWGPWGSCSAPCGGGQQARSRRCRNPPCNGPADMLRACN
TNACVGCVVCLAGVIVCQRRGSTWWRRQPRVPSSPHYITAKQNSYVTVPLKDVPRKAKRQ
PSFTGISGTSGILLSKSNNISNANNHNTMATPKLYPKAIANEYDSMGTLKRHSNQPNNKS
NIDIEEDKFY*
>g16564.t1
MSTFADLAEFQKTAMASLSQRMAEFESHLKNATPASDLSTLAMNFNTFKDHVWTVFSSLQ
LQLSEIGRNVDVIEMRHRQNFLLLGGIPEKADENVSEAVISVLQTNLGITGVDSGSLLVC
HRLGSVIGEGRSRPILLRASTPALRSSIWNAKSKFKGSPYVLSEFLTRQRQTTFAAARKT
FGLSNVWTLDGNINIKLPDGKRRRVFVYDDLVALAAQYNKALEDSSISASKCLQAKTELP
VVTRSKRVKK*
>g16565.t1
MGDFNTDMVKTDARSYKLRSILESSNLSLLQLDTTHHNIQFDDSWLDLMIVSSESFCLNH
GQYAAPGLSRHDLIYLSYNIKPPKARPAIVHVRNFVGLNVESLKSDALSTDWSTIEAAST
IDEKVSILNRLVLNLFDSHAPIRARRLKRPPAPWITRGVRIAMRRRDKAFRTFRRDRSDA
NWCLYKSARNRCNQMVRVAKRRYIYENVLNSSPADVWKFLKSLGLSKPSFNLCSFPYSLV
SLNQHFSSIPLLDRNIKLLTIHNLTSMAPFTNTFTFSAVTCDEIHKILSSLKSNAVGADG
VSRRMIFLILDFILPALTHIINFSLLTGTFPSAWRKAFITLLPKIPNPSLPNHLRPISIL
PFLSKVLEAVTHKQFSAYVFRNDLLTPYQSGFRQGHSTSTALIKVIDDVRSGMERSKLTV
LVLVDFSNAFNTVDHDILLAVLSYFGASPVAQKWFSSYLRGRQQAVRADQEISDWCTLAS
GVPQGGILSPLLFALFINLITSVLHNSYHLYADDLQIYAQADVSNIDLAIAAVNDDLKAI
SDWSNKFGISVNISKCQAIILGSQYYINQLNYNDLPPILFNNLPVLFTDCVKDLGLYIDS
SLSWKKQVASISQRTTATLRSLYRFKNFLPPSTKSLLVQSIIIPTIDYADVSYSDISQEL
LNKLDRLLNMSIRFIFGLRKYDHISPYRSHLKWLTIPQRRSARMLCLLYSIINDPCSPPY
LKCEFNYLGDSLSYSLRSSENLTLEIPAHRSRFLANSFAIASIKLWNKLPLDIRKSASKS
TFKRKVRDHLLLSS*
>g16566.t1
LPPLKNASLNVTPFIVAPQFQGTPLAIGKSIGILGVDITNEVQFGSQKLGVLNKARQYFT
SGQLLQLYKAQVRPHLGPLDSLQRRAVRIVNDPGRTGRLENLRLRRHIGSLCVLYRLYSG
ECSVELFDTVPPSLFLHRTTRRREKFHPHRLDTWQCSTVRFSRSFLPRTCILWNELPSEV
FPRCYNIGFFKNGVKRVLQGW*
>g16567.t1
MSGVYKIAALILLGALSKGLPEDDFRIINRQDLLASDSDSFEDKNAKSFSQLLFDVARDQ
VIVGAR*
>g16568.t1
MGRNCALLPLFVSRLATNPNIPHQACVLPNGKPGHCRHVHYCVQDDFKNDFMKFMDYLCV
IQRSSIGVCCPDSIAVQDGTGAIAGDLPATAPRDENDILTRITRAENRGCGLSTRAQGRV
TGARPANPREWPWMAYITPEGYEQYCGGVLITDRHVLTAAHCTRRWKANDLFVRLGEYDY
KRTNDSRSYDFKVVEIRQHEEYDSANYHHDIAILKLHRPAVFNTYVWPICLPPRGLRLVN
ETAVVIGWGAQFYGGPHSSVLMEVSVPIWDHQECVKSFTDSIFDETLCAGGRDGGKDSCQ
GDSGGPLMYQLGSGRWATIGVVSWGLRCGEPQHPGLYARVDQYLEWILKNAQF*
>g16569.t1
MDLNGHSFLDRVLDIVKEESSDNVPLVEFKHPEELESILGSDLDIISKGSNDKELERCVR
RVLKYSVKTNKATFRNQLFGATDTYGLAGAWITDAFNTGQYTFEVAPVFTLIELKTLAHI
LQLFGMAQGDGIFSPGGSLSIFYALVAARYKAFPDIKKKGMRDLPEMVIFTSEDSHYSIM
KAAHWLGFGTESVKKIPVDDCGRMIIVKLAEAIKKELEVGRYPVMVNATAGTTVLGAIDD
LEAVAEISHKYGVWMHVDACWGGGLILSSKFRSRLRGIERSHSISWNPHKMVGAPLQCSV
FLLREKGLLHEANSTTAQYLFQQDKFYDVRYDTGDKSVQCGRKVDAFKLWMMWKARGDEG
LSYLTDRVMEIAELCINSVAKRPGFRLVAASLQCPNVCFWYIPSFMRGKNEDDEWWNLMH
KITPKIKELLTLSSQLMVAYSPLRQYKNFFRLAFTFHPSIDERQVLDMLQSIGDCGETVT
LDMIT*
>g16570.t1
MNFRRPRTRSRRSSMNFMSSTEKWRNFSKRITRMNNDFEEDSEEDEPKISELQDWVSEFF
ERKSECLDMIDQDVEVKLTKKQTLLLSTLVPDEILQMEKFDTENPTRFVGVLLMADVSGY
TALSEKYNNIGKGGTYRLTVTLNTYLGSLIEVIYSHGGDIIKFAGDAFLALWKTDKRTFL
NHTIHAAITCALIIQHSFGSYETDVKVNLKVKLAISAGNLVFAPIGSGVDMNYVIIGLPV
FEAKIAESVCMSGEVKLTPTAWAHCYTRNYDHVVHEDGHVTIKAILYDPRENDVTKPFPG
LGSLIRQIKHNFVSVETLPDLCFETQKDVNGPDIMKINELLNLRRSILIAEQRNLGSEIR
KFMIRPILTQIDAHQPLEYLTEMRQVSVLFLTLKPRECPLPQLITIVNNAYQITCEIVYK
SMGCVNKIILFDKDIMILVIFGLRGFKHESEAQATLKCAYSIKKSVAALDGVKEVSIGVT
TGQVYCGVVGHPLRREFTVIGAVVNKAARFMCSFRNKITCDEATFIKSKMSSNGFTLQAP
TELKGIVQPGKIYEYTEEIRVKELYDISMIPPLLNRSDEMEYFESWLVDSKSSFRDFDAL
LLAGESRIGKTRLLEWMARCARNSNFHVSHISLTSIHSATPYLALSQLINQILDLKEPIS
GFEKEEKIVEQLHFFTEDLCYLNNVLKVRFAYYEGTYAQNEITRKEKAKDVFKRLIASLS
ETHVIFLDDLQNLDSFSWEFISIMINSMKIFTVLAVTRGKFSFIHDWLYHIFVNNNIRKI
VMTPLTSTWVAPLACQILDVDAVPIDLCNTLRTKCNGMPGLIESFIVHLFSSGALEIKKI
NANELNEWRDEDLQFPNAELLHPVTLDANYQSILNKKIEEEIKEEIGICFITRKEELNTN
INTQNLDALIMIQIDSLTPYQQLLLKIASVIGNVLSRDLLESIMYENNPLTTAKAIKRLF
ALRILACANVSFKRTGRINLTDSITSNLSVNVNLNCHCSFEHDPELNHNLPKYAFCKVMK
FKNKNSRKTCYELLPLNQKKEFHSRIVHYLENNRQKCLSCGGTLTIVQSNVSHESDILLH
SENSTHDDSSNTFNESDEECEMGATDMSKCSSFIRNESHDLRKTKSDSLYKDISSSSNTS
KEILTNSKSLTKIVSQHIPILKKKENEAPRLNTVSIKKVTMPIHIYNISSSAEESNYKIF
DMLRKVTEAKKLQDWHDLGIIDSEDFIHNDNEKRNIYFNIKIENGVSQINVKRCTCAELN
VAIFEQLIHHAKEADLKIKMIEFLIQFCYLNILANNFESILPRLDEAESLCIGKETSYIK
RLDRIHFLGKIYTLKAASYLMCGKTAIAKLNIERAIRIYGINLNNISGLLKIGDFFSAIK
LKRQISRKFDSTMKSDSIFCLNVITFLYSTIEDERTSRRATLRALYLAQRVRCNLVHLCD
VFTNAFLMHIERGSTEKTFEVEKIARSIFKTLARPVRGDELFAIGKLFLAMFRARIARAH
LSNSIRAGYRALVISRFLFANKISLDIIPDLYYVLLSRCRIKEAVGVVKSVIVSNRMPTL
ECETWYYALCIDLILDAGFQVETIQEINRFAEHALDRGKNGGPARRRLVVSLWAYWLRTD
MERKAKRFEAEALNWTANKEDDGSLNTLLSAMRLAEGMLESLAKKMDDLRKIVDVMELRS
LADKELSRLEKDALVWRAVYPRWLLLKAYSLSLSGRHTVAVATYNQALEEARRINNRLEE
AQVRATSSNSKFWIQSARVGHFMSWNTATEQAKASWHQLMYKINAIKQGRI*
>g16571.t1
MIGKSIFVGFIASSRNLDDFNIFSGYLCVENGVITKLGTKDELASLESDFLTEYNVKYLS
EHQFMMPGFVDCHTHAPQFPNIGLGLDRPLLEWLDKYTFPLENKYHDIEFAKKIYDIVVK
RLIANGTTTACYFGSIHLEGTLELVKATMHRHQRALIGKVSMNIQNNAGYFNPTEKELED
VEIFIKKVLAYENDLVLPVISPRFAVSCDETLMTGLATLSTKYNCRIQSHISENNKEIEH
VLSINPGSKNYSEVYDKSNILNNKCIMAHAVYMSEEEMALFSRKGVSVAHCPASNTRLSS
GLCPIRKFIDNRVTVGLGTDVSGGDSASILDAMRRAMDVSTHLHFQDANSRPINWKEAFY
LATLGGAKALNLDNKIGSFEVGKEFDALLIDVYTTDGQMDLFDYSTDKTEEEHAESLIQK
FIYVGDDRNITHVYVKGKNIKV*
>g16572.t1
MSNWARRMHRRAATLSNVVTSCGHPNSLPYPRRLEKVKFGVPLHEVCKDDIPGPLLVLIL
KLNKEAPLRRDVFRAPGHQGAMKKLIHFLQTGRLVNVDNYSVYTIASVLKKFLRKIPGGV
FGRDGEMHLFAAVELPAEQQVDAIRRLLLSLPVCTQRLLVLLFGTFRVMASNADKAGTGM
TSEALGVSVAPSFFHSCVSDGKTATMEDVQRFKVCVHKVATRIMRQLIEQFSAGDLFGRD
NYEYYARVTGRILRVKDEWICSFRDPPPPRHHRDQEAYARQLSLEAEKTWLQCECDRWGN
KFNLEGLSKSEECQSMPALMGVVGGAGAGALGLGIIPEHSLLDSCTRLSISLEESIFKVS
VSSSSQSSRSNSSPHMTLEELRAINKYAESTKSLSYLPQVHERQRARMRTRSEWFLQPAA
SLDAGRSRAGTPPPYLAKPPQYPQYPEYPAYTEYPSACDERESNALFVLVACLEFLF*
>g16573.t1
MADWVDDWEESEPIAAPVPTTSYYRGNSQSFNGRGRGRGGRGRNDNTNWRARGESSGNTT
FGFNRRDDNGSKKTINIPANKVGRVIGKGGSKIRELQTDSDARIKVGDGDGNETPVTLFG
SAQAIEKAEAMINELIEDYRNVQTPQENKSYNAEPETPKQNFMKLNDYGEEVIDWDKLNA
VYDNAQKERWAKLPPIIKDFYIEDPQVAAMPPAEVARWRRCNHDIQVKRTYGEKPELRPI
PNPVITFEQAFHHYPEILEQINKQGFTKPSPIQSQSWPILMRGDDMIGIAQTGTGKTLAF
LLPALLHIDGQTIPREEREGPSVLILAPTRELAIQIHKEVTKYEYRGIKSVCLYGGADRK
GQIETVSRGVDIVIATPGRLNDLITSGHLSIINFSYIVLDEADRMLDMGFEPQIRKSLFD
VRPDRQTVMTSATWPLGVRRLVESYMVDPIQVNVGSLDLAAVHTVTQKIQFVEETEKDAL
LIDFLMNMEPTDKVIVFCGKKATASHITSELSIKGIECQSIHGDRDQIDREAALEDMVEG
TVNILIATDVASRGIDIKDLTHVVNLDFPRHIEEYVHRVGRTGRAGKTGIALSFITRQDW
AHAAELIKILQEANQEVPDELEDMAERFAAMKVRREIDGGGGGRGGRGGRGGRGRRDRW*
>g16574.t1
MAIPVRILARFKDGLKFSNVRFASGTPYAETRKNLALTSETKVIVQGFTGKQGTFHSQQA
LDYGTKVVGGVSPKKAGTEHLGKPVFGTVREAKEKTGADASVIYVPPPGAAAAILEAIEA
EVPLIVCITEGVPQHDMVRVKHALLRQNKSRLVGPNCPGIIAPEKCKIGIMPAAVHKAGC
IGVVSRSGTLTYEACHQTTTTGLGQTLCVGIGGDPFNGTDFIDCLEVFLKDPNTKGIILI
GEIGGNAEELASEYLTQYNTGQKAKPVVSFIAGLTAPPGRRMGHAGAIISGGKGGAMDKI
KALEKANVIVTRSPAKMGVELLKEMKRLEIV*
>g16575.t1
MCGSDKKLGEIRALILVGGYGTRLRPLTLSRPKPLVEFANKPILLHQIEALVEAGVTQVI
LAVSYRAEEMEKELTEQVSKLGVCLTFSHETEPLGTAGPLALARDLLNASPEPFFVLNSD
VICDFPFKELAKYHRSHGKEGTIVVTKVEEPSKYGVVVYKDDGRIESFIEKPQEFISNKI
NAGMYILNPSVLSRIELRPTSIEKEVFPFMAQDGQLYAMELQGFWMDVGQPKDFLTGMCL
YLNSLRQKNSDKLYDGTGVVGNVLIDPTAKIGKGCRIGPNVTIGPDVVIEDGACIKRSTI
LRGACVRQHAWLDGCIVGWRSVVGRWVRMENCTVLGEDVIVKDELYVNGGQVLPHKSIAL
SVPEPQIIM*
>g16576.t1
MSKRNSVGAANTLFNYFTKTPPSNKKIKSNGESAKEENGCSTKTENKKRERPLPSPDLKG
NDSDDDIPIAPKRRKRIRINPMDSDDSDVENKVDNKAEKEPVSMGKKLQDSFKYEPNESP
KGSKTKQAPVKKEPQTQKKTQDKSESQESPVIVDEGNWIHCKLDWLKPEKIKDAKKRRPD
HPDYDPTTLYVPPDFFNNQTPGHRQWWEMKSSHYDCVLFFKVGKFYELYHMDAAVGVNEL
GFSYMKGEFAHSGFPESAYARMASTLVSKGYKIARVEQTETPDMMQERCKKLGQTSKFDK
VVRREICQVSVRGAQVCGLQDMGPAEASSQYMLAVAEEESNGCSTYGVCFVDTSIGLFHI
GQFQDDKHSSRLLTTLAHFPPALIIHDRKTTTPRTSRLLSTHCHSARREPQVMWAPEKTL
KILSEKYYKTNEDGDWPDGLKPFLNEGDVLGLTPATNCYLAVKALGGCIAYLTRCLLDIQ
ILGMSQFTEYAPPDVQNVTLSPNKTQDDMNMSISHHWQGGNTMVLDAITLRNLRIVQDEG
CLYDKLNFCSTAMGKRLLYQWVCSPSSNLAVIKERQEAVKALFGNQELCQDAKNILTTLP
DLERILAKVHALGNLKRSKDHPDARAIFYEEKIYSKRKVLDFISLLNGFNAALKLLDLFS
DVDSVLLKKLMQFRPAGRFPDYRDTLKFFKEAFNQSEAEREGRILPGEGVDQEYDNTLQL
ISEIEGELKEYLSEQEKYFKCRLTYVGTDKKRYQIEVPQNAATKAGADYHLEGTRKGFKR
FSTSESKDLLARMMAAEEQKRIVLKDLSRRIFEKFSSNYNQWEAAVQCLAILDILLAFSE
FARQQSGDVCVPDVTFDQDKTPYINITEGRHPCIPLVTEFIPNDTRLGEDGTSLLLLTGP
NMGGKSTLMRQVALITVLAHLGCYVPAQECSLSLVDRIFTRLGASDDILSGQSTFLVEMN
ETAAIVKHATVHSLVLLDELGRGTSTYDGTAIASGVCVELADRGCRVIFSTHYHTLVHHL
SSHPGVLLGHMACMVETDETTPDNEEDIPEETITFLYKLSPGACPKSYGFNAARLAGIPR
NITRRAHEVSRNLEKEATCARIFRDLFKTDNAKDIRSMLSMLSI*
>g16577.t1
MLLSILKLKDSTNVTTKYKIKLTEPYSFGDGIVYPLPQQDEDTESLLSSERWERWGERAR
PFDERESSSFDEL*
>g16578.t1
MASSVQNNRVSPPGYCVWCRVCNMWCWRAFKWLPVLLIVSIVTWSYYAYVIQLCIFTIES
TIQQCVYLVLYHILLIMFAWSYWRTIFADVRSIPEKYKLPEVELEKLLSAESEDAQRTIL
ENFAKDLPIVTRTMSGSVRYCNRCVSVKPDRAHHCSICSRCVLKMDHHCPWVNNCVCFHN
YKFFMLFLGYALLYCLFIMSTCLPYFIRFWKMYEQYKHAHCDPLINNGTYSKQCMDIIHG
DFGGSASAGRYHIVFAFFVALMFAISLGSLFGYHCYLVAHNRTTLDFLVAYRRFSSPTGQ
IINSMLKTMINEAFRAPMFRGGADKNGFSMGAFNNFKEVFGNSPNLWPLPVFTSLGDGCE
YPVRREHQLQTFTTPQETHGYESMGTTRSSVEMGNDTERWRLCPRRGRTVPQIV*
>g16578.t2
MASSVQNNRVSPPGYCVWCRVCNMWCWRAFKWLPVLLIVSIVTWSYYAYVIQLCIFTIES
TIQQCVYLVLYHILLIMFAWSYWRTIFADVRSIPEKYKLPEVELEKLLSAESEDAQRTIL
ENFAKDLPIVTRTMSGSVRYCNRCVSVKPDRAHHCSICSRCVLKMDHHCPWVNNCVCFHN
YKFFMLFLGYALLYCLFIMSTCLPYFIRFWKMYEQYKHAHCDPLINNGTYSKQCMDIIHG
DFGGSASAGRYHIVFAFFVALMFAISLGSLFGYHCYLVAHNRTTLEAFRAPMFRGGADKN
GFSMGAFNNFKEVFGNSPNLWPLPVFTSLGDGCEYPVRREHQLQTFTTPQETHGYESMGT
TRSSVEMGNDTERWRLCPRRGRTVPQIV*
>g16578.t3
MASSVQNNRVSPPGYCVWCRVCNMWCWRAFKWLPVLLIVSIVTWSYYAYVIQLCIFTIES
TIQQCVYLVLYHILLIMFAWSYWRTIFADVRSIPEKYKLPEVELEKLLSAESEDAQRTIL
ENFAKDLPIVTRTMSGSVRYCNRCVSVKPDRAHHCSICSRCVLKMDHHCPWVNNCVCFHN
YKFFMLFLGYALLYCLFIMSTCLPYFIRFWKGDFGGSASAGRYHIVFAFFVALMFAISLG
SLFGYHCYLVAHNRTTLEAFRAPMFRGGADKNGFSMGAFNNFKEVFGNSPNLWPLPVFTS
LGDGCEYPVRREHQLQTFTTPQETHGYESMGTTRSSVEMGNDTERWRLCPRRGRTVPQIV
*
>g16579.t1
MEVKECNDLTEENQFIVDDVSKIIKEAIENSIGGTAYQHNKVNQWTSAVVESCLGQLTKL
QKPYKYIVTCTIMQKNGAGLHTASSCFWDNNTDGSCTVRWENKTMYCIVSVFGLGI*
>g16580.t1
MESDVVVSGAPGARCLVAAARVASPVQCAPRLVKLRVQNLIDLESDASMRVSGASCLARH
RSTLPLSADYAT*
>g16581.t1
MQRAHAGGASQPQPAPRPHYRSHLYTDIDDQIPASVISSVGTVSLSQSTTNPTPNLTMAN
PTNLGNASSNAQSAQQTPAQAAVRNLPKKRKYDPSELEDIERTCLTNIPERVISNVEYQA
TYHPPVVQSPVIRSSPPAEHKPFTMFPNIDLSEWRDHRVLAKQRGIYIPGVIRQADGCKV
IVELDGQENEPIEYSDVFGANKYDVISDASPQLSHLLIGSACVVRTTDPSRESVQSVFVE
GLVFEVHNSPIRIRVKQVTDGDILSKETVEVKRADIRLLQPPWADELEDAGSQAVSLTTQ
HMRIHHVPVQYPMGGEQFATSSPMPGVGPVVTVGALSNGSVRPFDDYGESDDDLPREDIM
FPTDASHMDCSNKRSTLQSRGSTSSLIEGSLTPRSQPPTPRSQAATPHKYKKGDVVSTPT
GIRKKFNGKQWRRLCSKDGCTKESQRRGFCSRHLSLRGVARSSNTPLAQHTPQQRSSSKS
LSSSGTGVEGDETSRESDTTPPHYRVTGRFDPDETEAANMLVSLGSSRSGSPGASPVGNG
SPVLRNNVFVPISSPQPPHAPHAAPYHHLIRPELVRPGRVSSPVGGVATSVIRVSPAPTY
HYQIENRNGPTIQASQPNVIGIQTSGLNIQSALQSNINAPTTLQSALSIPSSMSLNLNNI
NGQSVQNIQTSLANTIRTKVDDVPHNLVLHRNIPVSNGMELDHIYRPLHLRNGIHDYRRE
DVSPPLNKHENFVNRRVSEYEEEDHSVPQTDLGRIDRPLELSEARVVEDKRIVKPAPLPA
RLVSVVDADAKDSVKRFYVIPQNSLEKKIVLIKNEPSDPVKLEHDNHQLAQQISINELKP
DRLDNGDHVNTVNSSAVIVHPSQLLPVLPPPTSHTAIIVSSSGVAGGVFPWQSLVPLLRA
ASPSPAPPSPRTPHTPHTPHTPHTPHTPHTPHTPHTPHVKTEDQIKSESAADAVTSMCTD
EDDEVFECEDTGASGGEDSAKRRTQSLNSLNQASSGQEKKERRIRRPMNAFMIFSKRHRQ
MVHQMHPNQDNRTVSKILGEWWYSLKPEEKQKYNELASEVKEAHFKAHPQWKWCNKDRRK
SSSSRDPTGSMPQSPRTPSDVATSVANASELQASVPYNHAASPHLSDDEPMITNTNCEPE
QPSLNAEIDLKCGEKVTDSDSEGIDVRDYLPPHQDHTRRPKPIKARAGSSDNLLGGITAS
SPGGSKVFQPTGGAFKSTHADSGDNHRQWTAFTTINKSTQNQVPSSPHPTQGLPSTQSLT
NSVQGISLTPNISAQTALDNAIANIMGSPTSSGVQVISSGISLPSQPPASTPLFKSVTLV
KKSSDNATGPITLSMDASGNLFIKASQASDLPPDTQPQPQPMHYVQLQRLYVPSFTTAAE
VEPAKNPSQNVQSAQSVIVSQSNSQTVPKTTSQWESTPLEETRPFPLAPTPAQLGRAPLQ
KRLSRGTSTGSTGSGDNQVSMVTPTENIEPLQSPKHLDNLPSPSLKKSLFKKGNEDGRDK
VLETVNFEQKFSTLPQFKPDVCSPGAIVVPRSPQLYLRKKHNKMSMDEDATVVTPQIEPE
VMNGNGIPTPHSYGTPHTTTKLVGNTFFGPDFNIDSFRVSESVEDMSPRTPCSGSAGGAG
GAGGARGEAGHRRVLEQRRHLVLKLFQEHGMFPTTQATTNFQASHMDIFPTKTSLQLKIR
EVRQKLMAQSNLTPHSEVNTPTNVNSPIVSAALQPTSTAS*
>g16582.t1
MVLIIRRCIVLRCAFTTSRTYCEHKSIYERDEKGKAPHLVHGKPYPEWRKPWIQRDGEFY
SKLSIFVEKNPSMHILNAMQNIPNLSMQKIKEWWKDTKVIQEIENQRYLPDRTAALGSNL
AAIHFFTYRKAAVRLKDSKYWLAGDITTLKLPGRFVEGYFVEAVDCSEFHHNGIRFEGLQ
NLSGLNYLKWLSLRNNKHVDVWCIDRIAGQNGNSLEFLDISGCNICVGCVFALSRMSALK
CLIITDPGDNVELQAALSMLEEEKPDLLINAVASIPVETENIESK*
>g16583.t1
MLLLLSMSVNSSLPGKCDQTPPHATILIPSENKGVYRLSILTKGMRNDIYMPAQTYVLML
TSNNQTHPFRYFMITVEDPDLDNSTLEVDTRSIDVGSLKTLDTNRLSRYSERCYNTVENT
DNSDKNRVEIHWVSPKQTEKKKRVRLRATIAENEEMWYTGENLTFILDQDDRRPIDSSPY
PPNDTCSLCSEARYEVIFKGRWSRLTHPRNYPSKPDDNGYSHMIGASHAFKFVLWQRGDK
AGRGLKKLAEEADISVIEREIIDAMSEKEGTRTLIRGKRRHHPNMFEPSHSLFRVDRFHH
LFSVLVAMKPSPDWFLGTARFELCTDLGWLDHFDMPLYPWDAGTMDGISYESVTSVTQPV
DTVDRVAVGSFDKESPFYQMNLNDLKPFGYLQVRRLDVYNLNYDCSEDSEGADAGVKVAM
EGTENEEKPEDQPVIAEAKENLNDDSCVLSDWSGWSECVPDSGACGVGTQVRYRYKEDKQ
LYYDSYKNADYLKRKITKSCQEEQDATMVQSQYCFVEC*
>g16583.t2
MPDQTYVLMLTSNNQTHPFRYFMITVEDPDLDNSTLEVDTRSIDVGSLKTLDTNRLSRYS
ERCYNTVENTDNSDKNRVEIHWVSPKQTEKKKRVRLRATIAENEEMWYTGENLTFILDQD
DRRPIDSSPYPPNDTCSLCSEARYEVIFKGRWSRLTHPRNYPSKPDDNGYSHMIGASHAF
KFVLWQRGDKAGRGLKKLAEEADISVIEREIIDAMSEKEGTRTLIRGKRRHHPNMFEPSH
SLFRVDRFHHLFSVLVAMKPSPDWFLGTARFELCTDLGWLDHFDMPLYPWDAGTMDGISY
ESVTSVTQPVDTVDRVAVGSFDKESPFYQMNLNDLKPFGYLQVRRLDVYNLNYDCSEDSE
GADAGVKVAMEGTENEEKPEDQPVIAEAKENLNDDSCVLSDWSGWSECVPDSGACGVGTQ
VRYRYKEDKQLYYDSYKNADYLKRKITKSCQEEQDATMVQSQYCFVEC*
>g16584.t1
MPPIKGQMFRYSEADMDAAIQECKRGVPTSTAAKKFGVPRVTLLNKVKGKTPMKRKMGRT
CYISDDTEALLVNWAKAMVKQGFPICKENLQDSVKKIVDDLNIKTPFKDGRPGKKWYSSF
LKRHPELTPRQPQNLTTSRASVTSSQLKNWFKEVSTYLEENNYTNILAEPHRIFNMDETA
FFLNPKGNKVLAAKGEKSVYQQVNSDEKECFTVLLGGNAAGQVLPPMVIFKYLRIPRELS
LSVPVTWGIGRSDSGWMTMETFFEYICNIFDKWLNDNNIKKPVILFMDGHTSHMSFHVSK
FCSENGIILIALFPNATHLLQPMDVAVFRSLKGAWKTAVQSWRLEHIDTPILRKVNFCPL
LEKVLEDTISPQMLQNGFRKCGLSPWNSDEVCCAPEQPTHEIMAVQKIAKIKELEMGLKF
LDKYIALEETDENIGLFQFYKKIEDLLTKTKEVLPPSENLSTLNNSTSEQDSSTQILSPL
NTVPSSDLLTMPSTSQATTLDFPFQYLPLNGDLKTPCKEVEEKTTQNVEGSVNTGAFEPP
ISSHYRPQGSCSKISDNMVIPSPFKRALFWPTPKQNSKGRRKEKVPSVVSSLEWQRYHEN
KERKKTEIEDEKKRRAEERKIKKEENEKARKLKTDKKLLKKSKNSLKNKLKKTDYYSSTT
EEEWVESGDSTNDISDEVTDEKNEEERKEEQSRIKQGDYVIVKFPGKKRYYKYACIVQKV
TKIEIEVMAMIACDESKTVFKENDRDISVIIESQIIKVLDVPNMIITGDRIKYKFDSALE
VDG*
>g16585.t1
MSSSRRKCKYSSDLFCYICGIYISKKQKRNITDFVKETYAEYFGFKMDKLDKSWVPNKVC
KSCVESLRLWKKGERSGLDFGIPMIWMEPKNHVDDCYFCVVDAKGFNRNQTWRYPDLQST
KCPVLHSETLPRPVYVSKVIRMPSETMMLPNSQKSIQSTSGNEWEGETSTPKLFSQNELS
DLIRDLNLSKQESELLASRLKEKNLLAPTVTITTYRTRESELLQFFDENEGLVYCTDIAK
LLLDMGLKEYKPTEWRLFIDSCKRSLKCVLLHNGNKFASIPIAHSTKLKEEYENVKLVLE
KIKYSEHQWPICVDLKMVNFLLGQQSGYTKYPCFLCIWDSRAKQLHWEQDVWPARNSLTV
GKANVIREPLVNRDKIILPPLHIKLGLIKQFVKALDKEGDCFKYMESFVLVVENFLDNLG
NYSEEQGERFHQDLKVMEERYQGRWDCHMMADYCWSLKRDCPRKNYKRKALKRRFMEI*
>g16586.t1
MSSITVREYPSHHVTRLRHSRHLDGYLPLHTSSLLPASSPKLAVKDNHKPLFTECLNYRP
TLKEEQPVGTYVFTVHAEDRDPPEMGGTVTYKFVSTPGEKERFHVDPETGRITTADIFDH
DEPSREKEAYITVRASDNGQPQLDDACTIKILIEDINDNQPVFDKVSYSESVPQDLPSGR
EVMRISATDIDDGNNSIVHYSLDSNSPDQAYFYIDPDNGVIFLNKTIDKLPGYKFKLSAI
VKDMGDPPQQSSITLDIQVVESNKKSPSFIEVPEGPIRLKENYADFNTPIATVRAISNIP
EEKKLQFELVMGQTEQTNKWHTFVLEPEADSAYIKLGNHLDFEKITDYTLTVRIQNNYKL
AAETIIQIEVEDVNDNIPIFSEIRSGSVLENEPPGTPVMQVRAFDADGTSANNQVTYELG
DPSDPFAIDSVTGNITTLKMFDREERSFYNIKIIATDNAESALIPGKHNAGQQVFLIEIA
DKNDNPPHFTQQTYVAESIAENANINELVTQVTALDIDTASVVTYSIIAGNTYDAFVIRN
FTGEIRVNNELDYENITNYSLDVKAFDGLYEDYAKVLIKIENLNDNPPVFLDNYTKTIEE
EKLYEGCIVKVEAYDPDLDRNEPQNIVYSLVKQEQKGFLQIDSDGCLRLTKPLDRDQPSG
FTRWQILIMAADHGGKLGSDSLRSTTEVILELTDINDNAPFLTNTQPVIWYENEPPGQVV
VLTAKDYDSAENGPPFTFALNESASLDIRSKFLIQGNILSTLVSFDREQRKEYKIPVAIT
DSGTPRLTGVSILHVVIGDRNDNPMAPGSSDIFVYNYKTETYFNEIYSWRNYGEAPDTEI
GRVFVDDPDDWDLPDKRFMWLPSYEQRSPYFDVNRNNGMITMKEGTPNGTYMLRFNVTEV
NEPLVPFHWVEATVNVTIKEIPEEAVDKSGSIRFINITAEEFIIPEADGTSKKEKLHRRL
AELYNTSMDNVDVFTVFSKLTVKDAFLDVRFSAHGSPYYPAEKLDSMVIGIQEKLEEELQ
AKIYMVKIDECLIEKEQCEDSCRNVLMKNNVPLSVYTNTTSFVGVSARVESECTCDVEVP
LICLNGGTPFADKCECPEGLSGPHCEQTAIGFHGDGWAMYPSPPACHEGHVTLTVTSHSS
NSLIFYLGPLRHNPLLDVQDFMSLELVEGFPVLLVNYGSGTTRLNNSVVQVADGKPHLIE
IVLMRSSIEMFVDRCKLSTCMSLAAPTGPREILNVNGPLQLGGASIDLQNLARTFGWRHV
PTNQHFVGCISNFTYNDFMYNLGEPSVHRNADPSCQRSMFTAVTFGIDTNFLVAILVCIA
ILVILLLAVVVHRRRADAWAEKELDDIRENIIAYEDEGGGEGDAGYDLHVLRQMYDGPPP
DTDATFMHAPGVVGAAPDISGFLDDKKSILDRDPDINPYDDVRHYAYEGDGNTSGSLSSL
ASCTDDGDLKFNYLSTFGPRFRKLADMYGDSDDDRAPHEESWC*
>g16587.t1
MNWCCGTNLRTKCFIIAYMNLVASSVDFILHVVFMALATGGFECDKLADAVHDLTPVWLQ
ALLLLLNVGTHGYYPLPLITNYYVFGSARPEEPRSTKCYAGMIHIQQIELLNFLINAIWL
RFAVSFVAAMHKKDPEPIKVFFNLAILKLALQIIYFFSQLYWLYTVTDMLLAATYLYIVF
KYYKQLREEVKSTTNEDLLPSNIQSLINWSGFNFGKTEKKETTVVMEEGKKENTLVIEED
KKEPIDTVKS*
>g16588.t1
MRTMNWCCGTNLRKKCFIIAYINLVASSVDVILHVIYVALATGGFQCDMLFEIVDDLTPV
WLQVLLMLLNVGTHGYYPLPLLTNYYVFGGTRPEELSRTKCYPGMIHMYQIDLLDFLINA
IWLRFAVSFVAAMHKKDPEPIRTFFYLFILKLTSQVLVFFSQAIDISTIFTIIDMLLAAT
YLYLISKYYKELRNEVKSTTTTTNDDLLPLCIQSLINKSKLNFGKTEENKESAVIMEEGK
KESNLVIEEDKKEPKDTITS*
>g16589.t1
MNPPSALHGAMSRERKPFTYTPGGLDLSEIKSERMAKRLMRNAMNPGVSDTPVQTVQSPP
ASHIPVAIPNFNCLPVQVFPTFPLPANPKALLRTRSIPDQPKEIVQQKPSVPPISNNFKP
SAENGHLNQTMPSYLPPSNNYDFNPVRPSSMYECNTMPSAQTLPRFNYGSSGYTAPVLPE
ISNDAEYFQTPSKIDNNNTGISICDDFMKSNKVEPEDYLKDQLTETTNITTENSIIEDNS
PTTKNDNEQKEVKVVKKQVQKENSVENQNGDQTVEAAITVKLPTKKSSAKTETQVEVVKK
NLPDGTVEEVKTTTTKTTIDGKTEISTKTETRILPKEEAEAAVEVVEEEDEEEEEEEEEE
VEEESSKKIASEQQNEASVEKTEKITVSKSVEENNEDADEEVEEEEEVIEESNENKLKEN
GLKDTVITHEEKLESNIIKKVVVTMDEKNESEEEIEEEEVEEEVDEPAIKTENDNKEIEK
QEEDEIKTSEKEPEKEDQNEKDVSVEEKIEEVEETVSETKEEEEEEEEVEEEVVSVEEAP
VETQVTKEEIKEIPQEEVKTVEDVENNAEEEKEEEVEEKNEIKKEDDFKEAENKKQENIS
SASNEVKEDTEIVKEVIVPITREFSDSKQEGNQHKSSQITDKSSKQEVEDIKPEPTLKPE
VSIPLREPSIPLEKVEEVEIKPIGEIIKRHTENTEIITTSTEKPLGGMSTQTEYNRIENI
VTVNRTTKTLDHAYEQTMQSTIPPVKTYFPPSRILASPQPNRPYQPVYPPEPVTERRHSL
LLERLSMERQLPPTDVYQNNYQYSNQNEERQLSQEPQSEVLTVSNVKPSLISKNQQWYQQ
TRNENVTYNNATPTATTPTPQWSQSQAQTQPQYQPQPQPQPQPQQQYQNSTQTQFQPPTQ
YQPTYTDNNSQESYISTTNNYQQNTYSTYTPKPTWVSTFDNQSNNNTQANQYSFLKKESV
ESSQKSTQQLSSSYVPPPWEQDPTYVTAIENTNQNYYQPPPPLNTFSPSSKPGWKPTPGK
FSKSAPTAYIPPAPNQSFVKPVTAEPPKLAGRKTYYSEYERRYISVPETTYIPSETKYQA
QPNPSPQYYYDNNEPAETVEPQWRKELREFTEKTSQTTVQTEQTVRPPWEEDPKYAKTTE
YTNTTTCTQTMRPHSWRERSIESDYGGSKEWSKTNTLGRGRPQSSYLKSNIETIPERPRG
VSVDRYNPSNYTSPAEYPPAQSHTLNPNIQAKTYHNPTVPAYHSRASAEPREQPVSYHQP
RWGEARTPIQSRSFKYLQWITGTED*
>g16590.t1
MAQNGYGPASAVGHIGRIPNYGKSQVNPMGCVEPPACIQNAMMTKDKKPFTYTPGGLDLS
QIKTPSMARRMARQRSLEEHEQQAYPGQAQQAHPGGNYHPQGGPVPPPPPPPKMPGPPPP
PPLVIQAPDAKAPKPIALGERPEIVIPENPIGMLRKTNSPYHWETENAEMQRMGPVPKFA
EKVPSPLTVKLPNREPPTNYSQQVPNNFQRQNYPYGGQTNQAPDSPIHRPEAQYAHQQSP
NINGSPPTRDILTRQDSQFNKSPQPYTVQSPLSNGSPYSPTPNNNWRQPERRDSPASNVN
NSPLSPQMNRGPFSPNVQQSPPSYQNQSPPNNNVFHTLPRVSQRNQENMVNNAQSNFNNS
IPNNVKDTSIQNQNVDSNPTPWRSNTLNRQPRAPENQTLSNSNQQAAYSPPWKNDDANNV
RSENNYNPPWKQENRSVPNQANNQQYNPPWAAQNTNNTNTAPWRSQESNDRAPTSPEQPR
YQSSISIPVSSKKPNTQPEYNNSPTQREVVYVNQEPVYYCPDSPKSMPPWVKSQKEKTKT
PPPAWCQRPLEGRKSSSRELTTPPRESNQEPEWVRKSNELQRGGREVVSPPKYQQTAQPN
WSTRPSENRKSLPRDSNQGSRVIPIQMEVSNTETRDQGRQGHQPQLRIVIDMKQNPNEAH
NQSRIQAPFSPPTQRIMRVLSPQLVRLDEPNTQAELPTLNRSFQNQDSQPKTRIIPIQIE
GGNGGANKSVYYHKFTQDEPPQQSKAFRVLQVITGTQDLGRIEVQHGFTDL*
>g16590.t2
MAQNGYGPASAVGHIGRIPNYGKSQVNPMGCVEPPACIQNAMMTKDKKPFTYTPGGLDLS
QIKTPSMARRMARQRSLEEHEQQAYPGQAQQAHPGGNYHPQGGPVPPPPPPPKMPGPPPP
PPLVIQAPDAKAPKPIALGERPEIVIPENPIGMLRKTNSPYHWETENAEMQRMGPVPKFA
EKVPSPLTVKLPNREPPTNYSQQVPNNFQRQNYPYGGQTNQAPDSPIHRPEAQYAHQQSP
NINGSPPTRDILTRQDSQFNKSPQPYTVQSPLSNGSPYSPTPNNNWRQPERRDSPASNVN
NSPLSPQMNRGPFSPNVQQSPPSYQNQSPPNNNVFHTLPRVSQRNQENMVNNAQSNFNNS
IPNNVKDTSIQNQNVDSNPTPWRSNTLNRQPRAPENQTLSNSNQQAAYSPPWKNDDANNV
RSENNYNPPWKQENRSVPNQANNQQYNPPWAAQNTNNTNTAPWRSQESNDRAPTSPEQPR
YQSSISIPVSSKKPNTQPEYNNSPTQREVVYVNQEPVYYCPDSPKSMPPWVKSQKEKTKT
PPPAWCQRPLEGRKSSSRELTTPPRESNQEPEWVRKSNELQRGGREVVSPPKYQQTAQPN
WSTRPSENRKSLPRDSNQGSRVIPIQMEVSNTETRDQGRQGHQPQLRIVIDMKQNPNEAH
NQSRIQAPFSPPTQRIMRVLSPQLVRLDEPNTQAELPTLNRSFQNQDSQPKTRIIPIQIE
GGNGGANKSFGGRY*
>g16591.t1
MNTTAPTSADACLSIVHSLMCHRQGGESEGFSKRAIESLVKKLKEKRDELDSLITAITTN
GAHPSKCVTIQRTLDGRLQVAGRKGFPHVIYARIWRWPDLHKNELKHVKFCQFAFDLKCD
SVCVNPYHYERVVSPGIDLSGLTLQSGPSRLVKDEYTAGLSGNGMDMDTGELVTIQHHAT
SPRHHHSNMPHHHQQFQTTNIIINQGQTPEGVPNMFSPVHGPRPPIRPPGAPPQMVPPQM
GHSPGPQMISNHPSGQMPGTPQMRPGTPQMGPGTPQMGPGTPQMGPGTPQMGPGTPQMGS
NVPQMASPRMASAPTQMSPGTPQMPNISQGMTIPSPQQMVMAQQRAIAPKLEPPDTMDAR
AMWLPKRMNHSSMPVSMSPGATTPLLDGTNNTFFTAEQTATETQLTQTLPAGTVAVSAVS
AVAASPVSVTVAEMPAQNGFTTSSPAPQPSPLPHRTQHQQGTWTGNNTLTYTQSLAPPPA
APLPVDAPTVHHHYYNGNPGGLLSSQPAPEYWCSVAYFELDTQVGETFKVPSSRPNVTVD
GYVDPSGGNRFCLGALSNVHRTEQSERARLHIGKGVQLDLRGEGDVWLRCLSDHSVFVQS
YYLDREAGRAPGDAVHKIYPSACIKVFDLRQCHRQMQTQAATAQAAAAAQAAAVAGHIQP
AHPGMNKCLTAAAGIGVDDLRRLCIVRLSFVKGWGPDYPRTSIKETPCWVEVHLHRALQL
LDEVLHTMPIDGPRTNIE*
>g16592.t1
MKGVGSSPTDREGMTNKPIVTCGGDWNLFCTLEAPLVAAIPQDSCEWRRSYGRITKFVYL
EASFVKYNKDKVQSELNLMKRPIFHIYWTDCVDIEYYKTTLREDIESWLKQMEKNGVTDW
MIVLVETYDIRKTNKLLPRTTVLDKIKGDFAVKQTEDRFISVINPIKSEARSAESWRALV
AKVRHFILVAYNKTLIKFEEYMREQREKRNDPEWDFCKYFILQEQLAFVLEMLGLYDEAL
VQYDELDALFSQFVLNSNVAESPKWLDTFRQPITSWQAVRLTALVPQHLRELIVKKKASL
LDFRSYLFQRQSAMLLLTFKPWEIAQRCLTTVHNTLVELTLLNANAIEGAAACWAHLACA
ETHRACEKLSTSNSAMEACTAMQAPLLHNAKDKLHELGKLCGLLPGSPDPTSEQLHLVVM
LSAGMGDSEPNNQQTPTDRLKEALCSKTSFQQYYLELAELAMGTYKHIGRLRFARQIGRD
LASFYSELGETGKAVVFLMDALRSYEEQGWRDLAAQTRLELVAAAKKMNDFDRYTKLSAR
IASTAELEILVRNFYFEEMMKSIRENLENKQESVLCELSDCFKVVSATLLPSERGVYITD
NKVQCCLVIESYMPKDINCTAAISIEVYSDASEKRTPAKSNKTDLSVNSNVSTQTNSPRK
SADSAETNSNVLLTSIRLDDLKPKNPLLNPMHIVSKLHYKEDKSLLKTTVECQNPKVTLK
RSDSHKYRKPSAVLRNNYENCFSCNKITLKPGINELCLEYVALKTGTFKLGQISLLIEGK
LEYLSNALTSPKVGYEVVAQGVNVYLNKVEPKKDLVAGLEHEMELVVTSGSSRIEENSTI
HLKTSSGLLIRFAADQAMVRELNIPIAASEPFSTTRVPLRLFANLQARREKRLEHTVWLN
CPWWESVTEVPLHFSPPMVASWRLLTSNTRKFVHVTLKCTVAHLLHLVLTEPRLECDGNT
TVSDLNPKNAGDMIVASDGTTASFMWELLKDPLVKAGPLKATFTVQYRPTNVVERTRTFS
CPFEIQDYTTLFVIRTKLEPGKGSDFCRASQNCCLQLSVQRVNETEYTSLMYEVLLADQT
MWAVLGRTAGVISMESNSAEPQCVTLDVMPLVAGYLPLPNVRLSKYIAANTKDPKKDISA
HHRLEPFSPGQVYHAGKAKQVHVLPPAPKEHLDNQ*
>g16593.t1
MFILSDHDLKALEDLPTRDQMWGPAPHEIDPDIWPPPPDRDPNAWPPPTSVEHKGPPAMK
SARNNVRNNRTADKKTAGQRNATTSHRKTSDVKNPRINTSKAHSAKTKESTNNKDHNSGK
EKQDRDNNNGDTDDEKHKEEERRFEPPSAADGDLVDMLERDIVQKNPNIRWDDIADLAEA
KRLLEEAVVLPMWMPDFFKGIRRPWKGVLMVGPPGTGKTMLAKAVATECGTTFFNVSSST
LTSKYRGESEKLVRLLFEMARFYAPSTIFIDEIDSLCSRRGSDSEHEASRRVKSELLVQM
DGLGSATDEPAKVVMVLAATNFPWDIDEALRRRLEKRIYIPLPTQEGREALLHINLREVK
VDPEVDLRTIAKKLDGYSGADITNVCRDASMMSMRRKIAGLKPEQIKQLAKEELDLPVTK
QDFMEALAKCNKSVSKGDIQKYLTWMAEFGSS*
>g16594.t1
MAATQAESQRSEANVDQNPSEQLSESRNALLQNGTDKTVGRVPPDGVLNTKSKSPMSGDP
GQPRDGTEAPGHERGGERPGPEQYGQYRYPEGADPYYAPRPGFPGKPRPPPQQRFFPGQA
VSQAPGPTPTLNSLLQSSGAPPHRYPNNYEQPPGGYGPAPGWPPPRPMPPYNPQAGPYRN
STVSLLYVKYYNQSFTMQYCLNCLVEIEFSIVAFMNNIFKCSM*
>g16595.t1
MLRLMSTGKQLILDTTSFITPPRGYGGPPYGAGAPGGPQQPPGAYGPPGSYPQRYPPPPG
PPGAPNSRPPFSPHQFGELVDF*
>g16596.t1
MGYERGGSPQPPSHPPGAPSPGSGQSAPGGLSPTQDSQHPPHLPPGAQPPPHQETIVGGC
VYSNLVLDQ*
>g16597.t1
MEREIMDSVRNEERAAPLRRASELEHSKNIGAVIAPPPLAPARPSPACPGPPPRTARPSA
GLVRSTPEPLAAELTSTAGGRDSPRRAP*
>g16598.t1
MGWFAPAKGAKYGVLWAPALCGSMSGKPASASDEVCTMNLINTPLAKLYNRQTTPVCAHA
FIARYHAGDMDRDPLEPVGLGVGLKCGVVARPAPPLPPESLLF*
>g16599.t1
MDRACRITKNLIGTQNVPMPPRPSSSLSDGSGPTSRAGAAPAGAPPPNVPPAGMLPQPYP
PHHGYKPAHYPPQPYGYPPRNHHPYPYAGYRPTPPPHPSQHYPPLKQQAGRHMGPPGEAM
PPPTAPGEPHDNGPAPPATALVTTGPDGAPLDEGSQQSTLSNASAASGEEPCGTPKASRK
EYGAGSTAPSPSPGAGSHSSLHDDYDASPSSWPRPPSSPVFNSHIAPESYRSKVYIKLKL
TSHE*
>g16600.t1
MMSGCLRQKSDSLGKLYEMDDAPERRGWVERLLAFMEERRTPIAACPTISKQPLDLYRLY
LLVRDRGGFVEVTKNKTWKDIAGLLGIGASSSAAYTLRKHYTKNLLAYECHFDRGGIDPQ
PIINQVEASTKKKGGKSNSTSSAGSSNSQESFGGGGAAAAGAPMDGYGTQYAGYPPQPNQ
QQGGGPGGDNLAASNPFDEPPGPRRPPGYQQGYGYEYGSPYPSNRPVYPPYGPEGDRGYG
GGVGVGGEYRYGGYGYRGGAPAPAGTPPPAQPYPEYYRAPHPHHPLPHPQHPPHPQHPPH
PPHPPHPPHPPHSPQQPPHEMMGAQQSVGNLMSSQLARQLVAPLPPSPRPYYGGGKGGVG
AGVGVGVGAGAAGGGVAAGAPRRHPDFAKGEGYAPPPGPGPAAPPAGVGGAPAPGPRFKG
YTWSGAMPPAPQGWRAPSAHPPSAHPPHAPHQPAWPHQPHQPYQHQPQGSAPGVAQGQIK
RELTFPIESIEATVPAAEKRRRLTKADVAPVDAWRIMMALKSGLLAETCWALDILNILLF
DDNCIGYFGLQHMPGLLDLLLEHFHRSLTDVFDAPPADPEPWYAAPPSPAPAPRVRRRLE
PPDPADRARVLAGDNFTLESRRRVPVTFRPDEDLFAPDECPSDTERDEDVHEPWQLAADS
AAHVVPCFRGEFVHLPFVRLLPGERAPSPPAPPPAASPRLRPDPDPSDAPATPAAPATPV
APAAPSAPADPPPDGDNLEAEPMELEPERRPNLLVRDPAGVLKRRRLEDYEDECYTRDEP
SLNLVNESRDALAKRCIALSNILRGLTFVPGNEAEFSRSGAYLALAGKLLLLHHEHAPRA
ARARAYERAARDEADADACCSSLRGEPEWWWDALAQLREDALVCCANIAGSVELGSQPEA
VARPLLDGLLHWSVCPAAVAGDAPPAAGAASPLSPRRLALEALCKLCVTDANVDLVLATP
PRGRIAALCAGLARDLCRPERPVVREFAVNLLHYLAGAGGGAAREVALHAPAVAQLVAFI
ERAEHAALGVANQHGVTALRDNPDAMGTSLDMLRRAAATLLRLAEHAENRPLIRRHERRL
LSLVMSQILDQKVAHELADVLYHCSQQRDEPRDD*
>g16601.t1
MECQSSDSKKFIKVFDASKRKRTRKKREGLDDNSLASDDSANGCINNIHLITSAKASLQN
TSTLQDAMPQMNSKRRDGISLALKAGLVSTPRSDSPQHERDGPLESPLQDQDSFIYAFFE
EALKRDKKKHRHGKRHSSRDRDVSLPREHRHHRRHDRDRSSQRERERPAKHKSPSPSIDQ
AALFDTFAKLCAQFNKKAANDTNANQNMARTQSHKSLQCEVTSKYETCDEQRPERLHSHQ
SRDNTSPSRTQSHDHFRNRRSKQNITKYREQDVCACCPYEKERSKYTSKLDMAKSRMHNV
DDDKYGYDRNADEAYRSRIPPDRRDYEERDPIRSRPYNDSRQYCEQKASRSFEQYRDSYD
DERYRRTARSDGKEKRYEDYRDKRYDDRRSRNYNDRYNDVHDRNYMNMQSKDKRRSGRNL
ERCDRNSVTSRDDERYSERERDSGLSVADGETSTVSGKSNYLRVVKQEISEQREAMDKMM
KLWKDLMRCFKGISQTQGQEKSVQENAANVQESAAAQLRLWRECMRRYETVARDVGDTDA
RLMEEINKQRSEMSEMASMWQECLQRYRDMSNDFNSLKQQLATSESPTRAPPLVCAEGEG
APPPQPYHLPAAYPHQDLGPPCGYAVGGSPLRGRASAPPGPPPGPPPWWWADPPAPRRRS
SPDSRGSRERRHRHKDRERDDSRFKEKSKPSAARSEHRHRKR*
>g16602.t1
MWSRGVAALCVVLLAGLTQVRTEGSSRFSPVHMTLEIGTSLEVAVLTFLDEVEKCYLETP
SGDIIEFKPEDKSGDRFELRPDTEIVACHATVKNIEESDDGLWTLTSESVTGNIRSQWYR
VTVIPTITTTEPVTEPETTTENLDPEVEKQVEYLTAQHFDTSIGASHKITIPAFEFVSSE
SCHIITPEGLQHNLEGFNTLGVEVITDSNVACGINLNVESEASVGSWILISRGERFSEAI
ERRLPFSIHVEEQVVASPTTLNIEEGNDFFVRLQNPTSEYNTCKLLGPDGLEYDTYEVDT
RFVETCGYIVRNADVNHTGTWQISFGNIIVYKAPIEVTVTAARQTFNSHLVFIKDRPVEK
EVGPDDAIYCKLTSPEGFTIYDGFGKCQINLTRASIDHHGVWKMAVGYSGRVLTDESNLH
VTVQEADSKALVTTSVVTEKPIVTLSCSVSSPNEVRACKFREPSGRILLAHEGVGEDRYS
FHGTGVRYQSDVHTHDCGIQITNPVVQDLGLWRCALETESETYYGFLTALCPWAMQDPEV
AAGVISEPTLTSERDYVKAIAGESVTMSCSIQSAIRYCYFRSRNGTVYSVGPGFSSETPW
QYAGAGFDAGECSITFPGLTAAESGQWSCHVGLTNEALDEQRATMDVAIHDLMTVTQKRI
GDEMEVEGVVYGSRTLEYCRFVRIDGAGFTSANLPDGYTSYDSLTSGRCYLHVKNPSVLD
LHPWTVVTRIQGQDVEVSRVSDHLLEVPSPGDDDRPGTIVILYRMPTFGILFISIGLTMV
LIASLMAPKKNRRWAYTRAAAIRTSFRNSFNRKAAQQTVPQNNTPMAA*
>g16603.t1
MKHLVTLGIIYFFGTTNANRIAGGSITSVDSYPFATSLLSNLGDGAFRQACGGTILTTNA
ILSAASCFHTNQVVHPASWWRVRVGSTTANSGSVIYIIRLITPHPDFQAVTLNNDIAVLR
TTLTMTFVPNAVQAAHLPGAAYSMNNNEVVWAIGWGATSNLGTSSEELRHVQIWIIDQQI
CAERYGAIGFQVTSTMLCAGWLDVGVRGQCQGDTGSPLLHNGVVVGVYSWTEGCGLGNYP
NINTRVSSFVNWIVSTARA*
>g16604.t1
MESMCVTVNRLEEDFTSDIKVELKPLFITCGLEDIIVLSAPRANNEAIYYLNKPNGDTVK
LDIKKIKDKQYGSRNNAEKRQVKSYRIFNVNRNVRLKTSDIFAEEEGHMRDGEFMIGPLQ
HEDHGNWVLSAYYNENGEFKEMFQVISIEIIEFVPVFPTRPKLTLGANFEFRFAYPIRNL
ESCELRAPSTTFDRYYDRDRNNMDSCGYTVTNVTKEDQGVWGIIGVANIVYETNVYLEII
DVT*
>g16605.t1
MPPSRRGKTADTDSGSDSDSGSSASRSKSPSPAPSGKEGSRSRSGSRSPAKSGSESPKSN
QSAGSRKSSNASNASRSKSNSPAASNRSRSGSAHSNKSGSSSPKSQASVSPNRASKSRSR
SGSRRSRSGSGSRRSHSESASRSQSPKSGAQSPKSRSQSPKSRSGSPKSGSHSPKSRSGS
PKSRSQSPKSRSQSPKSARSSKSRSHSPKSQAKSRSQSRSGSPKSRHSRSRSGSATSRSK
SPAPRQDVADSRSNSPNLMIDDEQAKEKSRSRSGSGSRHSKSRSRSKSKSKSKSRSRSRS
KSSNASDAGDKKKRAVLSDSESDAGSNKGEKRKQGSDSGSDTSGKPKKKTKKVIDSDDEN
QEQKDTVTADALFGDASDISTEDEAGDKGSERSRSRSRSRSRSRSRSRARSDDERRSGDE
ARASGEEENREKPEEEEEVEIPETRIDVDMPKIWTELGKELHFVKLPNFLSVETRPYDPN
TYEDEIDEEETLDEEGRARLKLKVENTIRWRTVFDKEGNAVKESNARIVKWSDGSMSLHL
GSEIFDVYKQPLHGDHNHLFVRQGTGLQGQAVFRTKLSFRPHSTESFTHRKMTLSLADRS
TKTSAIKILSQVGADPDADRKYQLKKEEMELRAAMRSRVSTRPKRRGGAAPRPAARHDDS
DDEGGVSLAAIKNKYKAGQKASAGAAIYSSESDASDVETTRARRLDRAKALKDSDDEGSE
AGEANTPQRSHSGSGSGSGSE*
>g16605.t2
MPPSRRGKTADTDSGSDSDSGSSASRSKSPSPAPSGKEGSRSRSGSRSPAKSGSESPKSN
QSAGSRKSSNASNASRSKSNSPAASNRSRSGSAHSNKSGSSSPKSQASVSPNRASKSRSR
SGSRRSRSGSGSRRSHSESASRSQSPKSGAQSPKSRSQSPKSRSGSPKSGSHSPKSRSGS
PKSRSQSPKSRSQSPKSARSSKSRSHSPKSQAKSRSQSRSGSPKSRHSRSRSGSATSRSK
SPAPRQDVADSRSNSPNLMIDDEQAKEKSRSRSGSRSKSKSKSKSRSRSRSKSSNASDAG
DKKKRAVLSDSESDAGSNKGEKRKQGSDSGSDTSGKPKKKTKKVIDSDDENQEQKDTVTA
DALFGDASDISTEDEAGDKGSERSRSRSRSRSRSRSRSRARSDDERRSGDEARASGEEEN
REKPEEEEEVEIPETRIDVDMPKIWTELGKELHFVKLPNFLSVETRPYDPNTYEDEIDEE
ETLDEEGRARLKLKVENTIRWRTVFDKEGNAVKESNARIVKWSDGSMSLHLGSEIFDVYK
QPLHGDHNHLFVRQGTGLQGQAVFRTKLSFRPHSTESFTHRKMTLSLADRSTKTSAIKIL
SQVGADPDADRKYQLKKEEMELRAAMRSRVSTRPKRRGGAAPRPAARHDDSDDEGGVSLA
AIKNKYKAGQKASAGAAIYSSESDASDVETTRARRLDRAKALKDSDDEGSEAGEANTPQR
SHSGSGSGSGSE*
>g16606.t1
MASVVDVCAGLVQHKATLLRELCDTNILDVLVKKGIFSLSDLDLISSAVDSDKCNYFIEI
VGKQSGVKLHELCAVLNKECPKLTKELMNDRQRYIINGKILLF*
>g16607.t1
MPRYLNENDIEQMLDMPDDGSEDGFESDEAEEFNVNTIHRLLEAPDDSSDLLQNSPTHLN
STPNSCSESGTSTIALCSQL*
>g16608.t1
MPSALDLGPFSQPEWSDSSDSSDPTPLPQLGYFVPVRYKCDRSTRHVCRRNKRESPRSRR
SMSQCSCNSISRRSSAAASPMPLPPLNNTMEMYVEPVVEDVSKFFVATNIGKKHDKIRHN
SVSERRTQRLPNILY*
>g16609.t1
MGTGNLAKTFFTLIFDRVYCSFGGRDNGFGKDYIWAGSLESGLQIATHHKKPVMVIIHKS
WCTACKNLKPKFASSNEIQTLSKHFVMVNLVDDEEPRSTSFAPDGTYIPRILFISPRGLV
DHDIYNEGGSSQHKFFYSRPEQIAKSMRKVIEKYKQEQFDV*
>g16610.t1
MSMLAEPRRKQKIINLRAKNNAWSNDNTKFGQRMLEKMGWSAGKGLGAKENGIIEHVVAK
YKNDEKGLGFQDRNDQWTKHEDDFNALLANLSNGGDNELKHSGVSLEDKSKKSKARIHYH
KFTRGKDLSKYSEKDLANIFGKKSFKNHDVEEPIQSDITTTTEQVFTDKGSMEDYFKTKM
ATFKSKNKYSIVHDSQENNDEVADYSFQGFSSNVDNNQSENGQTGFGYPTFSFYNTQTND
CDESENTVTQNRTETVKSKKKKKSKYCTEKIQENVEIPESNIDENNLNSSLVLSEQENVC
KSKKKEHKQECELDSIPDVNSVADELNISETDQIIPKKKKKRKNEHNTLSEECDTQLSIP
LKKKKDKRIYIKEIQEPLLEPQQECVTHKKKKKKKNKEIKV*
>g16611.t1
MVIQESSKKSLEVTITPKTMSEKKFVIVKNHVRELGVSADTEIKCAKESLNPEILVPKEQ
DSTTIQVASTKPEKRRFERQESKEQCSNTDSEISASDIDELRTVYNKCKVILQKIESKYG
HLLNLDSDSVHSTNKRKKVSSKKKTSSECHCTLNKKIVFDDEGQEIATETTFENHICPKI
KCTENVHINNNVNVEYESCLPLTNNLIDLTEMLKDPNISSTCRRRVIYRIKNIRQENMNI
IKFDKHSLVQKLKSDPDDIVDFKGSNISRLSGYPIVP*
>g16612.t1
MKRGPSSTPKEAATSHAGPSREREDSGPERTSRGKPPKTRETETRSSGSEGERRERDSTM
QSRPLTERPPPLQKPTSTGKTGISGREGVSRERQVISRSHSLIERPPPPPLTQPTTASTP
TAGPSTGHRRPAPPRAPLAGPEDNLALPPYMRSSASRSVRLLDMPDVSEPTLTPRSKLNL
DFVALAAMKNSGMFSPSVMQKMAMFLRDKEAALEEKLPSREQLEAEGLGELVQFLPGEKR
PRSPEGEGSIEETPKRSCLAPLPPRDPRMRGKDAPPTPPPAPPTAPWKQPTTAPPPPSAP
APAASPALARTTAAASFADATRSPAAPAKATVSAAAPSTDAAAGAQAPALDNAQKATVAT
PKKPRLPPLIVEHLPEWSSHIRKIRDLLGHPPNSRPYGKGIRFTPGSEQEYRVVQRYLGE
IEKSAGISWFSYSLPADKLLKVAIRGLPADTPPDEILDDLRAKGFEPEFVRPVRARQGRP
GCIFHALLKATPGLTPGIYQAEARNKTAGTVARTATTAATTATATTNTAASLEAPAGPTM
LQSEQATTSLMAAANNPPVRGGGGATRKGRKKAKKAKHPQPAAQATAPAAAIAPIVVPAP
IVVPQVTAPEPPQGPVLTKTGPPTRRPTTSAVRPGFAPAAHHENKGETATGVTTESTKAV
LTAAVEVLQAVLNALRAGENPVPVVGKAKLLRVLLNEQDIDVALICETLLTVADKIGFPG
YHTYRQDEDSAERACRGLVVLVRRRVIHQPLPQLNLAKLKAIGVEVLVAGRPTRIYTTYK
PPRLNQFIDDVHKILDLGADVPVIAAGDWNCKHPAWNSSTTNPNGNRLFADADAHKYAVT
GPDTPTHYGPLGIPDVIDLVVHKNVTTQLSLEVLPEDLGSDHQPVITVLAAETARTSPPA
PRQHTDWTSFTDRLETTATSWPVETPEDVDQLAAGLTTAIQEAKKAATTEITTPIDGRLP
PLPPRVRRLLEAKRNLRRQWQSTRCPQLKTRLNRLTERVKAEVEANNTEDWEKTLDDATD
DHNALHRLCRRYNSTATPTRPLLHDDGTLRYRAEDRAEIYADHLEQQFQPNATSEVEHVA
AVEQHLETYFATAIEDDDAIFFSPAMI*
>g16613.t1
MFLLCAKCQRTAERSAGWETHRVRLNRVPGYGFGIAVSGGRDNPHFASGDPSIAVSDVLR
GGPAEDKLQVNDRIVSVNGVPLENVEYARAVQVLRDSGATVSLVVRRRAPAPPPTAPTTI
KLALTRNGKKEDFGVVLGCKLYVKELTMRAREQLNQAGQGLCEGDVVSRINNTPVTDAMT
LKEARKLIESCKDRLNLVITRELIREETVTNGNYQNNYNSLEAPAHNVYPGAEPISSQYS
SSGQNLYVAAPVRGDNRRGPISHEHDQPPRPPPPRNDDYYSSRRQLYEEDGMTNQRNKPP
SEARLISFQKEGSVGLRLCGGNRSGVFVSGVQPTSPAALQGLQPADKILKVNDMEMKGVT
REEAVLFLLSLQERIDLIVQHSPDEYNAVASGQMPGDSFHIKTHFHYTEPTDGEMSFRCG
DVFHVVDTLHNGTVGAWQVYRIGRNNQEVQKGTIPNKARAEELATAQFNATKKEMSGNDG
KHNFFRRRRSTHRRSKSLGKEHWDEVVLSDSISKFPAYERVVLKQPGFVRPVIVLGAVGD
IARERLLAESPDKFSSPKMDSTLEDSKNKSTGIIRLSSIRSVMERGRHALLDITPNAVDR
LNYAQFYPIVIFLKADNKHIIKQLRSGLPKSAHKSSKKLLEQCQHMERVWGHVFTHTITL
SEANQNTWFSKLCDLIQRTQQQQLWVSETKRPEPLSDDFLFSMSSSTENRLSYASSPESD
LEVSPPPAPRLVKSSSDPSIATTQDNMDRDDDMNHMTDSVPPPYSQGGYDSKYGFASNTN
GASSNGQNQNSHNMGPQSNEAPPYQCNQMTHSPPHSPLYGTVPELPPRGPAGAGAGRPAG
GVLLPAPPPARPPLAPHSLRHNPLPASRPSAQERLFGPKDGNDETATYTARPTSMIIQPT
QQGSLDRHRHPANPQSSYDGTPSYEYSAPSNNGSAMGSCRLPPNAPDDLKVAPPSIKMEP
PPPPNPSAMSQSPQRNSNSHEHNSLDYRTPDNNYRSQDYRGGPMPGSAGSAGPGSRPPVN
GNSPHGPMHARGPSLPNVPTNDHAKYSARTNSASQADYSGRGAGGGGGGGGGGGGGGVPP
YKPVPPPKPKHYRPPDNTHHRNGNVEPPPGVNSPGGPGSPQGPGGPLGPGGPGPGPNGRP
HGHYSHAHSHSQPHRPPHGHHSYPQQGMYGGGGGGGGMGPQSPPYAGPPAHHRAINLPHN
PHLIDLAGSREQRGSAFELYRKPQHMHNLSSSDAMNSSVEPDETFSPKTKKKLSKKPSFI
KNAVLDLFRSKTKSQKVSRQKSLCESDLQQRHMHHMPMLRREKSDLSDLSIHMRNTQIRN
QMLHRSSSSACEKPVLKPILKRQSSFCDDRNGSICTVRDYDTKPVTKNLRRQNSMCEIET
EPKVTPLLRRQNSLIEYNRRGIYGQTSNFNMITTIDPIYQRQQQIKHEPFYPTQPLPPEP
VYQSKEHIIYDPIPKPRRTYASLYDTSSENPYGSRSEMSNQSFENPYGNRETIAMPILDP
PYATRAECIRDNPYATRHEISESPYATKQEIMKQSEPLYSESPYSSKEQMLRQRMTESPY
STKEEMLRQRFSESPYNTKEEMLKQRMDGSLMKEPIYGKRTYEPPPSTSWTENPYAIRPD
RRLQTPVNFPGRISPMSKCMSEPPYASRTEMMARIGQTESPYATRSEVKSSCSDNNYNIR
QEISDIAQQVRPASAECTYVTKQEILSQKAALLASKESSYGIRLEEKLEMIKQRNQAKKE
MIYQTRKEANESDSMKIREPLYVSKRDLKESVIYESQQETKDAAIQPVVQDASARSSPYE
LSDANHLSRREPLYQTKAETQSAEDDTFQEIDFSKLRLTESQTDAEKENSKNLENNVLKG
EPMYAPRLHGKAEHISNALKATSSPVPYESTSSMETHYASECSMNFENKPQSTPYASQDL
QERMKNNRMVTFCEKIIEKSPESSQDNSENTSNSRNETTVINNDSTVIQASFSTEEESGN
KTQEVEPDGPHTTWGIFDSEGGILEDRQWGVSLIIPPKAIAPGIKQKIYFTVSDPRLSQR
VGGPPIDMDNGEAMLSPLVMCGPQGLVFLRPVTLRLPHCANAVPSLGLTIKATDTEAHLS
TDWDQIHLPATTTLNTVAVKVDHF*
>g16613.t2
MFLLCAKCQRTAERSAGWETHRVRLNRVPGYGFGIAVSGGRDNPHFASGDPSIAVSDVLR
GGPAEDKLQVNDRIVSVNGVPLENVEYARAVQVLRDSGATVSLVVRRRAPAPPPTAPTTI
KLALTRNGKKEDFGVVLGCKLYVKELTMRAREQLNQAGQGLCEGDVVSRINNTPVTDAMT
LKEARKLIESCKDRLNLVITRELIREETVTNGNYQNNYNSLEAPAHNVYPGAEPISSQYS
SSGQNLYVAAPVRGDNRRGPISHEHDQPPRPPPPRNDDYYSSRRQLYEEDGMTNQRNKPP
SEARLISFQKEGSVGLRLCGGNRSGVFVSGVQPTSPAALQGLQPADKILKVNDMEMKGVT
REEAVLFLLSLQERIDLIVQHSPDEYNAVASGQMPGDSFHIKTHFHYTEPTDGEMSFRCG
DVFHVVDTLHNGTVGAWQVYRIGRNNQEVQKGTIPNKARAEELATAQFNATKKEMSGNDG
KHNFFRRRRSTHRRSKSLGKEHWDEVVLSDSISKFPAYERVVLKQPGFVRPVIVLGAVGD
IARERLLAESPDKFSSPKMDSTLEDSKNKSTGIIRLSSIRSVMERGRHALLDITPNAVDR
LNYAQFYPIVIFLKADNKHIIKQLRSGLPKSAHKSSKKLLEQCQHMERVWGHVFTHTITL
SEANQNTWFSKLCDLIQRTQQQQLWVSETKHVEMVSDIYFPIPPSPYPAFYPISYPINFY
PPSPPRLVRSPQNIPPSNANTKTKRHEQVYDANRNHVVPYYYSETLTPCMPNNMYSVPNT
YLTNRNRHTFAYPYEDRQNFYQRTKLSPRLQNANISPELSHMLSKNNVGQPTFRPFSVLE
TSSKSPLPNLQRPSSVVPMSEQFRPASLFFQNESQKINEVPEWKARLQKDMPKLVKPLDK
PVRQICRIPNCKCNEKQSNDATRFSESRTLPTVSSRALSKVKNLSLPTLKLEELEKDEKG
DVTAAEKDVVATLSKPISEQHLGYV*
>g16614.t1
LISVLLAIAVAQNGYEYNKPGKPFGPGTTPRPNYSGPTGGYPTSPTSPAYSPQSDDYSTT
PGYTTGPSNYPTSQSFPSSQRPQGYPGQGSAYPGPVPTGAPGGYPGQTGPNYPQNYPGQG
GQPNRPGPGYGPSSPSTPGFGPAGPTTPGYGPAGPGAPGYSPAGPSTPGYSPVSPSAPGF
GPAGPTTPGYGPPGPGFPGFGPAGPGSPGFGPAGPGSTGFGPAGPGSPGFRPAGPGSPGF
GPAGTGSPGFRPAGPGSPGFGPAGPGFGPNDSGFYEGGDYSAIPGEPDRDYPILSFIPQT
SFRCDAQPYPGYYADVETRCQVFHVCANNITYDFLCPNGTIFSQEVFVCVWWNQFDCNSA
PSLYGLNANLYDYSKTGAQVQYPGLTDFSQGTQGPASYPGQGPSSYPGSVGPPQGPSSNY
PGGFKPQGPSTSYPGSIGNQGPTANYPVPQGPSTPYPGTGPQGSYPGSTGQGPTGGYPGS
SGFPSSLGPQGPSSQGTNNPGSQGANYPSSRPGGSEGYPSGRPSGPSFPSGRPVPPEAGY
QSQPNREYLPPRN*
>g16615.t1
MKPVNATKSLRSIRSARSVKSMRGLHNEGDKVVQVPVDFENTLSIACAKYQCPYGVVVIK
EYQRDDYYKALKQAELSRPKRISIMPPYTKTTSQQPDDLVLSDELNLISSPSIDYNVIKV
KSVYDSQHNLGAIEINKVTKVPKIMLRTIALFVPYYRKLSKISIISCGIDMNAILELSKL
INVSTITHVCLDESPLTEEDYAILLEVSQLRQLSLCRCKINDNVCQVIASKLHYMAPAQN
LSLLNLSSNHITDLGAKYIGAALRTNRHLRYLNLADNRINDEGADHVLDALIEFPLHHDE
ILDKKRRYMEYLKYKQSLFLKCLTEYYTKITEQKNLTDRKSPMKSKKSSTTTLKSKSSGR
HEKEKPQSVNDEDVIRAKVDELVGPFKDPFSKQSVIIRNGYTFSLGNMELCFLNLSYNNL
SFLTVAKIQKILMYQNATKKLNESGLMRVMLDGNNIPMNCPELMNISDLLNKKMGRYSRI
GEVRRRLTKS*
>g16616.t1
MSWLRNTSLVLARQISRTLDPRHDYEPHACYNSFCKHWQQAHDIIVKSQPQHLHDDVLGV
VNHLEQLQTLLVLEARAREINSATSPAACLEYLLSENLLDKLYEWAMCTGKYENAVRLEQ
LKLFGQLISHYSSQVIAAEPFLRPLLKLLSSFRNQLPPPNLESQLVSVLNQLCVVLMQNM
KFIDLFFLMTHTQNGSQAEFIIGRLLLSSVHREGPSGSAARDALLLCAKMSARCAPLAHC
LLAGNACPVLATGLSGLYSLLPRTLGENVHRLTPDDVNHVHKLTLFIDSLEFCNAVAQVA
HLSIKKHLLDLLYQGFLVPVMGPALLQTKAGALQSGASEQAAAMAYLELLLRCVTPTGLL
RVVLHFLFTYEYDGVRVIDVLLGRLEGNTQLSLVTLSLMETLIDLNCEDVMIELVYKYLL
NGQHLMVPYRHKISEAEPYREAAVAFLALSPRCCTRPIEKTREWVDELELSGRRVLDLKR
EDDSRRMNGVHGDIAMNNLVQEVNFDYGNPNETLYGNYHAYLCDARFEIVSRGIACGNWS
SKYNSAISTKRETNNNTPKEKEIDVQATREQDSLVSVCTSGYDTLKTSDTSEKESHSLTS
LNEVENVKVVNGTEGKEDSLPSIGESSGYDSFRYREEDEGFAEESFLKSFTKTTNAVREY
DESPLVRSWRASAESIIGPLLSHLLKKASCLLESEVIVNCRVTSVLSKLVSLPTPILASL
LLCPGFALQPNVPSLFQILSKLKEELDELTSVLNNTSELVDKARVYLIQRELTRVKRAHT
QDDGQVQSVAVRSEDSPFRRVEAKRRSLSSSFSNMFSRKSSSPSQSPHSLQHIVNVPSQK
RLVFTQDEYWSQSISLGAILNAIIFDEWLKELSALCEEHALRLSANYYEDDSYIRTVGL*
>g16617.t1
MSTFVNHRDESTLSVDEAYTKDNVTYYKISVKVGLVHWDVYHRYSDFVELHDKLVVDHGV
AKDLLPPKKVIRNKTPKFVEQRREALCQYLKNVFNYLKLTMPFEFVHFLDFHLYDIFFLL
QDLAKKLFLEGDRMLENEKSHKFSLVELHAISTRFKMACPSIEKQDQMYDFSHILDFCSQ
VRSLNIEGSYEKLGTSNIIPNDLHFDLIPFKSLVELKIIGVPMKCIQSVGNLRDTLVNLS
VFIATVVSLNEFLLVDVLHKDPSSLADTVIWKKLSTINFGSNNITNIDWAIKLVPKLKQL
NLSSNKLSELCDISCLHDLQVLNLSVNNFSLCESWHSKIGNIVTIDLSQNKVVSLQGFSR
LYSLESLDLSCNLITDVEEVQHICNLPCLEYLWLTANPVASSIDYRVKVIEQFNARMPEI
CLDNEKASEKELDTARVLQALRVVKEGKTPSFLQNNNTSHSFNKS*
>g16618.t1
MSDWYWRVIALKAVFWLGCYVSYLRADDTVQKLPFCNPHTASDAPAFNDLVIVSTLDGKL
TAFATDNGIRAWHLETQPLLSSNVHHVELTSGGKWIRLVPSLRGTLYSLSEDTIEPLPLD
AEQLLSSSFKYSDDLVIAGARETVWLGVDVHTGAVIYECGSGGCTSEQQTAGVGRDVIVL
RRHSNTIRALDPRSGTEKWNFSVGEHQLAVSRRECASGASAGGPAAAAAVAVALPAGLVA
VRRPDSQVPLWQHKLEAPVAGLWRLQGGVLQTLDVLGDAAHTGQPPEPGPSLYLGVHHTQ
LYIQESHLYAQKLESVVTSKPMSWKLMKFKPLIGDSTALAPLQDADPNTLSMVALYGHSV
NKADHGFFLYFQDTCDKAIQVTEDAIGAPDIVLPNNSDDHAHPNQYHHVHVHVSSLWFWW
REVFIIAVTSALLMNLMIWPRFFALKTRPATPVPLNQEIIVVERHYEKPNAAEYSGRYEM
DFTPLRCLGKGGFGLVFEARNNIDHCSYAVKRIPLSKRESRERVLREVRALAKLDHEHIV
RYFNAWLEEPPPLWQEERDKHWMRELGVSLTVTDDYPSPASPATPGSLAKGGSVTLNLQR
SIDFCEDALQFEKKFSEPKRLRSLSCNDSFTIEFDENVSKAHITSVLPKSYSSDVTSPNA
LSKQASDNDSFIVFANPEELSGQLSEARKDGSFNKRLEKVKECDSYVTETSSKKKKKGHT
RHWSLDMCVKRDSAPVSKMYLYIQMQLCRPDSLHDWLRNNRTLAARRDKVNTLFSQIVSA
VEYVHLAGLIHRDLKPSNIFFAPDGRVKVGDFGLVTAMSDSSQDGGSEPAQELNADTPHT
HRVGTHLYMSPEQLVGRPYSYKVDIYSLGLVLFELLQPFDTEAERVSCLLRLRAGHYPPH
FPHSYPNETEVLKLMLSEQPHRRPTASGVRARAPLYQATDQRWHFSLPPLVS*
>g16619.t1
MSSPAPDTPSDRDGARSRMTSPARDYEMFEDESAILGDNADEEEDDGEELFNDNMEADYR
PMPALDRYDAEDLDEGDYDAMSIEDRVAAEQELRRRDRDEGRLRRDDRGLLYDESDEESG
DAPRAKRRRAAEKAAVGTEEQIEEGIESIENLEDTKGYTTKEWVSMLGPRTEIANRFKNF
IRTFTNAKGQYVYKERIRRMCEHNQASFHVEFDVLARREQVLAYFLPEAPFQMLQIFDEV
AKEIVLQIFPSYERVTSEIHVRISDLPLIEELRTFRKLHLNQLVRTVGVITATTGVLPQL
SVVKYDCNRCGYILGPFVQSQNSEVKPGSCPECQSAGPFMVNMEQTVYRNYQKVTIQESP
GRIPAGRIPRSKDCILLADLCDRCKPGDEVDLTGIYTNNYDGSLNTEQGFPVFATVIIAN
YIVVKDCKHIVESLTDEDVANIVKLSKDPQIGERIIQSIAPSIYGHDYIKRGLALALFGG
EPKNPGEKHKVRGDINVLICGDPGTAKSQFLKYTEKIAPRAIFTTGQGASAVGLTAYVRK
NPTTRDWTLEAGALVLADRGVCLIDEFDKMNDQDRTSIHEAMEQQSISISKAGIVTSLHA
RCSIIAASNPIGGRYDASLTFSENVNLSEPILSRFDVLCVVRDEADPMQDAHLAKFVVNS
HIKHHPTQRGTTIDENTTDNDFILPQDLLKKYIVYSRENVHPKLQNMDQDKVAKMYSQLR
QESLATGSLPITVRHIESVIRMSEAHARMHLRPQVSEEDVNMAIRTMLESFVDTQKYSVM
RAMRQTFQKYLSYKKDHSELLYYILRQLTMDQLAYMRGLHKHSQATIEISERDLVERARQ
INISDLKPFYDSRIFKLNNFSFDQKRKMIIHVLPDVPSTA*
>g16620.t1
MTLGTYNRHQAQRKKQAALAAAFPQGIRCQKCLEYGHWSYECKGKRKILVRPSRTQLLKK
NLKAKEEGKEGNCSNGKCKMPNKKKRANSDCSDCSDQGSSDSSSDSSSGNSSSSGSDSES
DSESDSGSSSSGSGSCSD*
>g16621.t1
MAKYIAQIIVLGAQVVGRAFARALKQEIAASQEAAKRAGGGADGARRAAANASTGLTLEE
AMQILNLDKLDPEKVKNNYEHLFNVNDKAKGGSFYLQSKIVRAKERLDVETKSTQAEQSQ
SKDTS*
>g16622.t1
MAKVEQPIFILPKKRNGKKPNTIAGHVDHIITVQGAGDNEIPTKYKNGLSPVTEHVVNGI
IHSTMDGLKSNMKINLPIINDVNDEDINEANLQNDTQDKLTSQKNGYQPLSSIHNSREII
DLSPIYENSSDACSSHGDLREANDSEIQRSCRILNSDNNESSSATPNSMSQTQSENSFEM
GPLTDSLKNSAKRKKRVNIVPGIIETENTDTEITALRVESEGSISPAYSFAESAKEGYLT
MTGTIKRGKKKGQNVDVKLNISREELEIIEATIVAEEYNKMDVSKCSLYNGPHVFLFSLL
CIPFVACISAVYSFYIGTLSWYNVFSHVTDDYSCFKKVLLAPIVILAYPFLIVIFTVGLG
LYAGIVQLTFSGRNWWKDVCDFEKGFYGWLCNTLGMSECSPYEVVVLVDVKP*
>g16623.t1
MMKGMVSLVTGGASGLGKATVERFAKNGGRVVILDTQGIRAQEVAKQIGGDVIVSVGCVT
SEDDVKKALNLAQTKFGHLNILVNCAGVSVTHQVYNFNKNLECNLDDFRKCLQVNTIGTF
NTIRLAAGFIGQNKPDENGQRGVIVNTASTIAYEGDIGQAAYAASTAAIIGMTLPIARDL
SSQGIRVVTIAPGLFETPLIRYLPDKMLEFLKRMTPFPARLGKPEEFAHLVSSIVENPML
NGEVIRLDGALRWYPL*
>g16624.t1
MSSGSCSGPGVCGGARRRPPPPPEPALSLAADLSELSLDQGYHTLADCGPPRRRRDNTLS
DALWLKILSNLEISDLCRMSRVCRRWSRLVARLTVRPEPWRRVRTAGPLEVAARCAGARA
GPCVSAVREWRTKNCAVTVAGAQLLAATFRNLTHISITGSSTMDARALAPLITDLMDLRH
IDLTGCPNVDWPEWAWLESRLATRRPPIEYIDLTDCGFVTDAGLCALLHTCPSLQYLYLR
RCTLVTDAGVRWIPSYCALKELSVSDCTGVTDFGLYELAKLGPALRYLSVAKCSQVSDSG
IRTLARRCYKLRYLNARGCGALGDDGVEAIGRGCSRLRALDLGATDVSEAGLQILARCCP
NLKKLALRGCELIGDDGLEAVAYYCRGLTQLNIQDTPVTLRGYRAVKKYCKRCVIEHTNP
GFC*
>g16625.t1
MGLCVVILLLFLTSVNCQNCRSEEHRERSCENLCDEYGNCKIRAALLLPKNTTYGASLSS
VEPVLELALQDEAVRSVFPPGVKFEWMTYDVTDCDAAYAIISAIDAYNDCAHVFFGPDCD
YALGKNIKIMLFAKLSGNGQVPL*
>g16626.t1
MTVNQKIFVTASVARITKFLGNTGTPLVTTGGFSYDFVKPKRTCQDEFYMMVRAGPLGFE
DLTYFIISVLKHFDWRQVQLINEPNAQLDVAGMSTCHLMMKTFANYLKKEDIMYTSWDTT
SNGGLNYTANLKYYLGYKYTSK*
>g16627.t1
MLKEIVEAILLPRSEKCKRKNSSYAKKVNLGKRRSENESNGVSRQCDQSMDNAKAYEVKI
RRKIIKFRLPILFSFLVFYVCVINVIITCDVSVNNVNIKTFKEKRDQYARNGLERAITKV
WGTPLKDQAVNVQKNTVLAQVEETEEKPDKYSNTEVQELSKYFYKDEATNVTEYPKKADV
TNQVYDDVRAVGYPHDLAANPYYVKRVNFNLRPETHQFHEKIVKLGVLLPADPNQVFSLA
KVLPIVEMAVFAMTKSEGPLPGWKILVDYRDTRCSSVEGPLAAFEFYVNGSADAFIGPGC
EYVIAPVARYAGLWHIPVLTAGAQAEAFGYKDPSYMTLTRMMGSYTQAGVAIRKIFEEFN
WRKLGMLYHNNDPSTGKGNSPCFMTLSAVFTVLQKKGRNTIPNIPFDETNTTSTNLKQLL
KKLSLSTRIVVVCANPSTVRDIMLAADDLNMVASGEYVFFNIELFSNLASASSKEPWKVE
GDTDERNERARRAYSAVLTVTSPAPEKKEYLEFSDKVKELAATKYNYTFGKGEVVSTFVA
AFYDAVLLYALALNDTLRQAHDPRGQLDGAAVIRNMWNRTFQGITGEVIVNSNGDRVASY
SLLDMNPATSKFEVSALLSVPDKTAVSFGIIMSSAETRTPILWIKRFKCK*
>g16628.t1
MMTWRVGWSDVLLPGGRLRGSIHSLARRYSTGTGYSDEATSLAGDRQVYAPCGFYKGCRV
AIKKVDKQRVDLTRPLLLELKKMKDLEHDHLARFYGACVDPPHCCLLTEYCPKGSLQDIL
ENDTIKLDWMFKVSLMHDVVRGMHYLHGTDIRSHGALKSSNCVVDSRFVLKITDFGLHAL
RTSEKDSRAHSYWTRLLWTSPELLRLSDPPPEGTQKGDVYSFGIIMHEIVNRQGAFWLGP
GIDFPPKEIIETVIASGLRPNTSHHRSCEVDDATELMRRCWAEDPTERPDFGHLKGAIRR
LNKSQESSNILDNLLSRMEQYANNLESLVSERTQDYLEEKKKCEELLYQLLPKSVASQLI
NGQSVVAETFEQVTIYFSDIVGFTALSASSTPMQVVDLLNDLYTCFDSIVENYDVYKVET
IGDAYMVVSGLPERNGTRHACEVARMALALLNAVGRFRIRHRPHDQLRLRIGLHSGPCVA
GVVGLKMPRYCLFGDTVNTASRMESNGEAQKIHVSPTTKALLDTFGTFRLECRGEVAMKG
KGILVTYWLLGEVVDPNAPKERPPLAKLQTQSTQSGSLSHLTPFRQRLDHGSRSSSRRGS
GIFQQRIDVSKLEKEAQPLLQVVKMQRQHSDPTEPVTNGVTDFEEIDKQSVSNSISLNVN
SLNHNSVVTGQPKVKLKDCQMNSIGNHKPKIGNNNWIPKLPTASSFDNSSRKGNECLKDY
SSVPLLSKVEKPNDSIV*
>g16629.t1
MLRKFLSSLENLDHPLLGPTIWGLQTWGMWQPKIGLGSKIYNLIHISAILFVLSQYVELW
IIRSNLEHALKNLSVTMLSSVCVVKAGTFIFWQKSWRSVIEYVSNLEKQQLTKNNVATQI
IIKNYTRYSRIITYFYWCLVTATVFTVILAPLASFLSSAEHRELIRNGSAPYPEMMSSWA
PFDKTSGFGYWVLIVEHTLICFYGGGIVANYDSNAVVLMTFFAGQLEILKENCTKLFGDG
NEKIDYQHSVNRVRDCHNHHVFLVKHAKILNSLLSPVMFVYIIICSLMICASAVQLSTDG
TTRMQQLWIAEYLIALIAQLFLYCWHCNKVLFISQKVDEGVYASAWWSQDMRMRRNIVLL
GGQLRKNIVFTAGPFTKLNVSTFVAILKGSYSYYTLLSKKED*
>g16630.t1
MINDLPNIVNTSECLMFADDLKLFLGIDSTADCEALQRDVNSVVKWIELQLITIGVQYGQ
MQDYHFHPIPLTHFTHL*
>g16631.t1
MRTELFFIKFHCCSLFRTVPLLRQKLGDVLECHLELYNTTANCRKLFHGSESADIFAFTE
TFLVSSVSNAEVFPAGYNVVRRDRAQDAGWGGVLLAARETYSVKQIVDIDGYNTDI*
>g16632.t1
MKDFKIVRKILDITKDLNDPKHPLLGPSLRGLYLLGLWHKGNKFRSNIFKFVYLFSAMFV
VSQLTELYQVRKDLMAALFNLSFTALGLVSFSKTVSFFILNKNWMKLIQIISEEEIATLK
SNDLRTLDLVEDYTVYARVLTYVYWTLVLLTNLALVSMPFLKYASAPDYRQSIKNGTEPY
PQILSSWFPFDNTRGPGYIVALIVHIIIGTQGGGVIAVYDTNAVSIMAFLKGELIILRDK
TSRLFDGDLTEENYKVNIGECHRLHNFIIE*
>g16633.t1
MVLTLYKLDASPPVRAVRMVISALNIPDVEYVDINLLNGDHLQENYLKINPQHTIPTLKD
DDFVIWDSHAIGPYLISQYGDNDSLYPKDPKKRAIIDQRLHFDSSILFPCAREAFKHIIF
ENEKSVRPEAVAGIKRGYDFMEKFLTSPWLAGDEVTLADISCIATISSTDVLAPVDSSVY
PNLSAWMQRCSELDFYKKGNAPGLQAMRELLKMKLA*
>g16634.t1
MVDCNNKNNKPDIVVIDRSERRAMIIDVTVPHDGNLVKAEKDKELKYLDLAHEIVAMWDV
DSAIIVPIVVTVNGLIAKSLDQHLKRLKLGSWVKGLMQKAVLLGTARIVRRTLFPLPVAH
YFLFFYIYLCFVNIIFCYKYLIKLLIYVKK*
>g16635.t1
MERAMLGVSLRDRIRNEEIRMRTKVTDIAHRIAKLKWQWAGHIARKTDGRWGRRVLEWRP
RTGRRSVGRPPTRWTDDLVKVAGNRWMRAAQDRSLWHSFHAFVQQWTSFG*
>g16636.t1
MHRIVLLMAVLTRAEAPHPTGPPGTEAATMASTYPPTVFHNTVTGKPRRLPGRRGKSDSP
MLNYIFDSYATSNKHFHDK*
>g16637.t1
MEHARPPSELSLEGSSVSRADAWKRWKTQFNLFVKASGVHKEEASVQASLLINLIGSEGF
DVYETFTFKKESERDDVMLLLKKFDDYFGVKPNITLARYNFFMRNQEIGESINQYVIALK
LLSKICDFKNLEEELIRDRVVCGIQSTVVRDRLLRTEDLTLDKAIKICQVDEISNDSSRV
LETRGASAGAARVDAIGTRGAGGRGTWRGRRGRGRPGAAAAGTHRAASAHPAVSNAPVRS
SSCVRCGGRCPVPNECPAVYVQCYVCENYGHFARMCKLQKNVKKLHNIDVSEVKSDEGEN
CESFFISILFNVAEVNTANDIDWYESLRGEYSTEKFKLDTGADINVLSRRRFLELGYDTK
IINVNNNVKLQSYSGDFIPLLGTCYLKWWHKSVQHELKFAIANIECQSVLGLQACLNLGL
VQRIHNLNSDEDLFHGLGCLPGQFHIVVDENVMPVVCAPRKIPLALRDRLQSELDRMMQL
GVIRKVTHPTPWVNSLVVVGKKNGQLRVCLDPRPLNKAIRRAHYQLPTIKELATKLNGAK
YYSVLDANSGFWSIKLDAESADLCIFNTPFGRYQFLRLPFGLNCAPEVFHAKIKQLLEGL
EGVESFIDDIICWGSTKKEHDNRLKALFQRAREINLKFNKNKCRINVKEVRYLGHIFNKD
GMQVDYDKVKAIIEMPEPTDRKSLERFLGAINYLSKFIPQYSDNILPLTRLLKKDVTFSW
EHGHKCAFEKLKNLISKAPVLSLYDVHKPVLLSVDASSVALGAVLMQQGRPVEYASRTLT
DTQTRYAQIEKEMLAIVFACEKFHQYIYGKKAVIIESDHKPLESIFKKPLDSVPARLQRM
LLKIQGYDLSIIYKPGKFMYIPDTLSRAPLPDLYSDDISRAVLYQLQMVIGNIPMSQNKL
TTIKKETVKDEMLKQLCVYINQGWPDHKYNLRNELKYFWSMRDELYCVDNVVFKNNQVLI
PNSLRYEMLKIIHDGHLGIDRCKRRAREVLFWPGIGNDIENYVKKCKVCQENLNKPCKEP
MIPIPIPNLPWNKIGTDIFEYGRKKYLILVDYFSGFIEVACIKDISTNSVVNVMKENFAR
YGIPETVISDNGPQFSGRDFNKFANEWGFNHVTSSPYYAQSNGKSERSVQTIKKMLKKSI
DSKTDFHLNLLSYRNTPRENLNSPAQLLMGRRLKCRLPVHPDLLAQNNCNMEAQHGCLLE
KQRKNKMYYDRGSKSSSELNVGEDVIMLENHGRIRGTVVGKASTPRSYLVKNKKGIYRRN
CRHLIKTVADTDQSEQNKSNEKSCTVPTSDDDSDVCVSGEEADEYEPSRELSENSLVSYS
PPLTRRRFKRMD*
>g16638.t1
MDDTIIEADTGATVVFDCQVSSLRDKRVSWLRVSDTKYLELLTLDLDTHTADARYRVDLA
GENWKLSLTDAKVQDSGIYCCHVSTHPPMLKRFKLIVHPPEIRMIKEAFLESGETLSLKC
AVLHLYPGEIEPELHWYRGNNTVPLDEVRGGVLVETDHLTMTSHLQVARLKTEDAGNYTC
ALETPLQMRSTARVHVLQGSSLAELQSGVKTTKSYQSLLLTSILILLLTRYEDVR*
>g16639.t1
MDMLFKRFCELEEVSSLPAKNKDDLQCEDFFRTTTVRDESGRYIVALPFNDDLGKLGDSY
TAAKKRFLCLEKKLQSSPSLRIAYDDVMREYLDKQYLFPVTGIDYMSQPNYYIPHHGVIR
NDKATTKLRVVLDASCKSSTGVSLNNLMHAGPNLQGDIFSIILNFRLFAVALSADCRQMY
LQIGIREPDRCFQRILYRFNPLHALQVYEFARVCFGIKASPYLALRVIQQLVFDEGHRYP
AAVDIVSKSLYTDDIVFSIMNEPQAIEASQQLIHLFRAGGFDLVKWISNSQSVLHTIPAS
HRSLSDIEFDKSVQQKILGLHWDQSSDSFYFKVNSPSEHCTKRTILSTIARLWDIIGFAA
PVILHAKLLVKELWTLKCDWDDSPPDNIVATWNKFCAELPALNEIRIPRHLGVLDDCVVT
LVGFADASERAYGGVVYMHITTPEATSVQLVCAKSKIEALINSRPLTALSSDPSEPSALT
PAHFLNTTPLFSLPAPVVEPTSQNLLQRHTLLDQMVQSFWKRWRMQYLHQLQSRSKWTTH
AVPIKVGTVVVLILDNLPPFSWPLGVVEDVHPSKDGSTRVVTLRTSKGSFVRPVVKLCPL
PSQ*
>g16640.t1
MTSKKTEKNQDEGSLYGDAMESESNIKLIMLQSKRNALLSRIQEIYDRAKVVHVSVENKD
KFLNSIETINDLRSEFIETLDQYNNALLISNPKAIPNYHANSSAEDLFCYIKRIASQFNN
NTAVNSNNSSTPSRRPILPPIELISFDGDIKKWPLFYASFKSTVDDNNSLTNDEKLYYLI
GKLSPKVHLLIFRRVVITTTSF*
>g16641.t1
MKDAPASQNPMQKLEDALVICTFGKFHIRLLLATLTGVMAFVMVTTTSSYILPNAECDLH
MNNMQKGLLNAMPFFGQVASALFTGFLVDAFGRKMFLVSGHAGIFVCTLLEGSSQTYWML
IFIKLIQGILISVCFSTIATMVSEFVHKNVRDRVLMTYCSFMPLSLVTAALISWGLLPNE
HWQFVVWEGYFEIRVWNIYLWVNSIWSLIATLLYASLPESPKFLLSHGQENQALEICKQI
YYENTGKTKESFPITSLKSSDTFEQEKEISMKKQLTNALFEVKELFRKPLIYNLILFSSL
TFVCLLAYSALRLWYPQLSTVVEHYQQDHGETARFCVMMGDYAGNLNVNISVTNNVTEAV
CVPVNIIAIFKV*
>g16642.t1
MYKISYYLNLLCAVLVCAQNNTYSLNILHYNDFHARFVETSPAGGVCNPEVAPCIGGFAR
LATMVRESLARESESLLLNAGDSFQGTIWYNLLRWNVTQDFMNMLPHDAHVLGNHEFDNG
IEGVVPYLEYLQSPVVTANIIDDLEPSIQGLYEPSIIVERGGRKISIIGVIIATTNELAS
TGQLQFKDEVETVREEAEKLNEQGIDIIVVLSHCGLDIDRQIALNAGPYIDIIVGGHSHT
LLMNGDPPGDTAFTPQGPYPVVVEQETRKVLIVQAAAHTQFLGEIKLHFDDQGNLLDWVG
APHYIGNEVEQAPDVLAKINEYLPMITEQATREVGSSMVHLTSRCTCGECNLGSFICDAF
MHAVMPRAQGNNWHYAHFCVINQGGIRVDIEPGTITFESVLLSTPFENNVEVFDLRGDHI
LEMLEFSVANTPYAGARMLQVAGLHPVFDGSQPINSRVVNATVRCIDCEVPRYEPLQLDK
YYKVVSQSFIAEGGDGFTMISNNRVNVEIVGVDYDVLMQYIQRQSPVFQDVDGRIHIDDP
CSN*
>g16643.t1
MLFISRSDDKLSVSMATDEYLDLDIQAISERRGEERRGEERRGEERRGEERRGEERRGEE
RRGEERRGEERRGEERRGEERRGEERRGEERRGEERRGEERRGEERRGEERRGEERRGEE
RRGEERRGEERRGEERRGEERRGEERRGEERRGEERRGEERRGEERRGEERRGEERRGEE
RRGEERRGEERRGEERRGEERRGEERRGEERRGEERRGEERRGEERRGEERRGEERRGEE
RRGEERRGEERRGEERRGEERRGEERRGEERRGEERRGEERRGEERRGEERRGEERRGEE
RRGEERRGEERRGEERRGEERRGEERRGEERRGEERRGEERRGEERRGEERRGEERRGEE
RRGEERRGEERRGEERRGEERRGECKPWTHYM*
>g16644.t1
MIKTIWITLMILSLTNGLRILVFFPMFSKSHSILGNGIVTRLLEAGHEVVHVTSYPRETP
TPKLHEINVSEGAAVLAKQRRESDAFKLKNLIGANLGDSPFMVYFAYETHRQVLEDGPMQ
EFLSDPKEHFDAVIAEWFFTELHAGIAPLFNCPLIWLASTEAHWNTLMLIDELPNPAYTV
DVFSSYRAPLTFWQRLHETWTLCKRYVIRAIFVQFMETPGYNRIYSPIAEKRGVNLPSHS
EAAYNASLMLINSHPSMGTPFRLPQNAKYIGGYHVDTKPKLLPKELQKLMDGAKHGIIYF
SMGSNLKSSDLSEEMRDSFLKLYGELKQTVIWKFEEDLPNVPGNIHLVKWAPQQSILAHP
NLKMFITHGGQLSTTEALHYGVPLIGMPVMGDQHINMRSVEEKGFGIAVDLASGDVNGDL
RRAINDILHDESYKTKAKELSAIYHDRLSPPGKELVHWVEHVVKTRGALHLRSLALIIPW
YQKLHFDVAAFLLVVISRFWFIWIGGKKIMKTFWITLAILSLVSLATGLRVLVVFPLYSK
SHSILGHGIVTRLLEAGHEVVHVTSFPREKATPKLREIDLSEASSELRKQYKENDLFKLK
NLIGYDLGSSPFMMYFAYEAHNKVFEYGPLLELLSNPKERFDAVVLEWFFSELHAGIAPL
LDCPLVWVASTEAHWNTLMLIDEVSNPAYTVDIFSSYRAPLTFWQRLQETWMLVKKYVMR
AAFVQFMEIPAYNRIYPPIAKKRGIVMPSHEEAAYNASLMLINSHPSMGTAFRLPQNAKY
IGGYHVDTKPKALPQDLQKLMDEAKHGVIYFSMGSNLQSADMTTEMKESLLKMYGDLKAT
VIWKFEEDLQNVPANVHLVKWAPQQSILAHPNLKMFITHGGQLSTTEALHYGVPLIGLPV
MGDQHVNMRSVVEKGFAIAVDLTSTDVAGDLKRAIKDMLHDESYKTKAKELSAIYHDRTS
PPGKELVHWVEHIVKTRGAPHLRSPALMVPWYQKLHLDIAAFLLSVFLVGKKLMTRFVCK
KCRLFRRKNKKEKTK*
>g16645.t1
MLVVSFFFVLLMYNTNAFKILVVFTVPNPSHSILGDGYVRCLLNAGHEVTYISSMPYKGP
PSENLRQIILSSNLSLFPTAKAIDAKLMIDNKNPRKTHLIMQNMFRLSNVTLSDKHVQRL
INDPKESFDVVIAEWMYNEIYAGLASVFECPMIWSSSLNPHGLVLSLIDEYTDTAYTASH
ISSYVTPPFTILQRVEELILKYKTLAFQWYFTDLQRKIYNAAYSTIPITRGRVLPSFDEV
KYNSSLILGNSHVSIGDPVRLPANYISISGYHIKDEVDPLPDALEDILNNATNGVIYMSL
GSILQTHTLPENMIRDLLNLFGTLEQTVIWKFEASFHDVPQNVHLIEWAPQQGILEHPNC
ILFITHGGLLSLSEAYYFGVPVIGVPIFADQFINVHRVAIKGIGLGVTFDYDWVINLKAA
IKEILSDSRYQKKMEEASMIFHDRPVSPQAELVHWVEHVIKTRGAPHLRSHAVMMPWYQK
IYLDIIVITFIIIHITHLLINQCLQKIRSTKKKLS*
>g16646.t1
MSGLIWILCALFVTSCGGFRILVIFPVPGKSHSILGDRLVQHLTNAGHEITYITPFPKKD
RHPLIEDIDVSSNLEILPLNAVKLKLILDKTMPIDDYRFIFALMGRIGAATLANERVQNM
MKDRSKKIDVIIAEYMFTDLYSVLPTVFDCPLIWISTVEPSWLILQLVDQAPNPAYTADI
FSNNVVPLNFVQRIETLKQQIRGRLVQMFEATVNENDAYQKNVVPILQKRGKPIPTYEEL
RHNASLVLGNSHVSMGEPMTLPQLYKPIGGYHIELPVKPLPEDLQKIMDNARHGVIYFSM
GSNLKSKDLPQAIKASLLKMFGKLKQTVIWKFEEKMENTPANVHILHWSPQPSILAHPNC
KLFITHGGLLSTTESIHFGVPIIGMPVFADQYNNVDRAVKRGFAKRVDITSDLADKLEVA
IDEVLKDNKYTEKVKLLSLVYHDRLVPPGAELVHWVEHVVKTRGALHLRSPALMLPWYQK
MYLDLLALVIIIIVTLIIVVKKLYLKLRNKARKKND*
>g16647.t1
MLKLYCFALLLCQVVAYKFLLVFPIAGRSHGILGDAYVRNLLGAGHEVTYITPYPVKNPP
ANLHQVDVSETSFAAGMGDIFDIYNIMQKDYNLQDINFMLQLMPDFVNLTMHNENVQKLV
RDKNQRFDAIIVEWLYTELFAGLAAVFDCPYIWSSSMETHNMILSLIDEYLNPSYSLHHM
TRDHTFSFLERIKQLWHMLYIKYQRWNVESKDNKVYNDAFVPAITLRRPNQRIPDFDEIR
YNGSMMLGNTNPVTGTPYSLPQNYKNIGGYHVKDKIEPLSKDLQKTMDEAKHGVIYFSMG
SILQSSRMPESLKKGVLDTFRSLKQTVIWKFEDDMSDLPKNVHIVPWVPQQSVLAHPNCV
LFITHGGLLSQIETLHFGVPVIGIPMYADQFLNTDRAEAKGFGKRVDLDYDTPAKLKVAI
EQIISNPSYRQRAKELSLIFHDRLVSPGKELVHWAEHVVKNKGAPHLRSPALMMPWYQKM
YIDLLVVILSVFVSIILLFMFVRKHVRIQYHMKKKVS*
>g16648.t1
MRLITTILFAFLVSCEGYKILYLSPVPSRSHGILGDGIVKLLVGAGHQVTYVTAWPENDT
EQIRYIDVSFKPEIIPPGVGNIKLFLDNVIDLGDVSALLNMIADLSIALIKNEQLLNIIN
DPQENFDLVIAEYMFTDLYSGLAAVFGCPFAWFTPTVPDWFLMQVIDGLPNPAYTSDIFS
NFVPPFTFGQRVQSLVTQMRKLLMYRNKFHRENEAYQENIAPAIRKRGRLVPEYEQIIYN
TSLVLSNSHLSMGEPMPLPQLFKPIGGYHIEKHAKALPENLQKIMDEAEHGVIYFSMGSV
LKTDDLPDDLKMDLMRIFGQFKQTVLWKFETTSPDMPKNVHILDWAPQQSILAHPNCRLF
ITHGGLLSTTEAIHFGVPIIGIPVFADQYVNVERATKKGFAKKVALSYSLAEDLKKAITE
MLSSRRYTEKVKQLSFIYHDRPVSPGAELVHWVEHVVKTRGALHLRSPALMLPWYQKMYL
DLGIIRRDQLAVVIFSVMYPLSDAYRILVVSPLIGRSHGILGDGVVRPLDNAGHEITYLT
VFPNENNYKNVREIDISANKALVPDNLMSIKSVMNRETSLGNVAYFMTMMTNLTATTLRN
PSVNKILNDPNEHFDVVVAEWMYDDLFSALGAVFNCPFIWLSTLEPHWKILRLVDELPNP
AYNPDSISTNLAPFTFIQRVQELAFQVVGNLIQYLYIDKLQLKNYEDIIVPILRKRNNPV
PEFDELRYNASLVLSNSHVSIGRAARLPQNYKPLLGYHINREVKPLPEDIKKLLDNAKHG
VIYFSMGSNLKSKYMPDELKQDLLKMFGTLPQTVIWKFEEDLPNLPSNVHILHWAPQQSI
LAHPACILFITHGGILSTTEAIHFGVPFIGIPVFGDQFSNVDRAVLKGFGRRVDLSYTMS
GNLKAAIDEILTQAKYRAKVKELSLVYHDRPIHPSDELVHWVEHVVKTKGAPHLRSPALM
MPWYQKLYLDLLAVVVSVLGVIIFIVKRACRMCRSDKVSSKKKKN*
>g16649.t1
MRLMTTILFAFLVSCEGYKILYLSPVPSRSHGILGDGIVKLLVGAGHQVTYVTAWPENDT
EQIRYIDVSPNTEILPQGVVNIKLILDNVIDLGDVSALLTLITDLSIATIKNEQLLNIIN
DPQENFDLVFAEYMFTDLYSGLAAVFGCPFAWFTPTEPDWFIMQVIDGLPNPAYTTDIFS
NSVPPFTFRQRVQSFVNQMRKLSMYRNKFHRESEAYQEIIAPAVRKRGKPVPEYEQIIYN
TSLVLGNSHLSMGEPLPLPQLFKPIGGYHIEKHAKALPENLQKIMDEAEHGVIYFSMGSI
LKSEDFPDDLKMDLMRIFGQFKQTVLWKFEKPSPDMPKNVHILDWAPQQSILAHPNCRLF
ITHGGLLSTTEAIHFGVPIIGIPVFADQYVNVERAEKKGFAKKVALSYSLAEDLKEAITE
MLSNRRYTEKVKQLSFIYHDRPVSPGAELVHWVEHVVKTRGALHLRSSALMLPWYQKMYL
DFGIIVLTIGLLIIYCIRWLISNIYRLERKSNKKTN*
>g16650.t1
MRVPFGGLERIKSEKLQDISARRVYERQVREKLDKVCLTDLDVDECWQVMKDSMVEVAKE
VCGYAKIRKSLKGDAWWDKEVQDSVERKKKAWLDYVASLQMNNGMRDEKREIYRRLKNDT
KILVNEKRERDKVEADERLAKSFETNIKLYWREVKKSRSSSPVSGMNRIKSKLGDILENT
QDVLKRWSEYYGEMYDYAHNPDAGVADLTVPACEDITIDEIVRAIRSLKCGKAAGIDQVS
AEMIKYGGAALWDSFWVLCNLCWRSGRIPKDWRCAVIVPLYKGKGSQAQEDQG*
>g16651.t1
MGEPMSLPQLFKPIGGYHIEKHAKALPENLQKIMDEAEHGVIYFSMGSNLKSKDFPDDMK
MGLMRILGQFKQTVLWKFEESSPDMPKNVHILDWAPQQSILAHPNCRLFITHGGLLSTTE
AIHFGVPIIGIPAFADQFVNVERAEKKGFAKKVPLSYSLVEDLKEAITEMLSNPRYTEKV
KQLSFIYHDRPVSPGAELVHWVEHVVKTRGALHLRSPALMLPWYQKMYLDLGIIVLAIAY
KILVVFPMPARSHGVLADALVEILLRAGHEVTQISPFPKQVNNTNHRYIAVNYQLELGDR
YNVDNTMKGAVNLNDAIPFSRLMTHLNQIIIENELVQNLLHNENFDVVVMEWLFSDLLAG
YAAVFDCPLIWLSSMEPHSAIVGLVDESFNPAYTPTIFSRNLPPLNLMQRAEELWEQTRC
AVFREFEHTPQEEKIYHSHLAPIISQRRSKVPSFDTVRYNASLVLGNSHVSLGKSMRLPQ
MYKQIGGYHVDVTVEPLNQKLQSIMEKSKHGVIYFSIGSTLQSKDLSPNLKTRLLRIFGE
LDHTVIWKFEGDMPNVPKNVHLVKWAPQRSVLAHPNCILFITHGGLLSITEAVHFGVPMV
GIPVFADQFMNVARVAKIGLGKEVKLSYDMAGELKSALLEVLSNPSYRRVAKELSFIYHH
RPLPPGAELVHWVEHVVKTRGALHLRSPALMLPWYQKMFIDLVIVILVTVAIFVIVTKRF
IARSKKLKKA*
>g16652.t1
MWKLFSMTFFIFNASAYKILVVFPIPGRSHAILGDGYVRNLLKAGHEVTYITPFPVKNPA
RNLHQIDVSENIKHMPTNEIFDFQRIMKSEVNYQNPEMMMTFMHYFANVTFHNGHIQRLI
YDTNQTFDAVIVEWLFSELFGGLAAVFDCPLIWSSSMEINSLILSLVDDFPNPAYSSIIL
AKDYSFNFLDRIENLEKMLYIKYLRWKYARTENEIFAGALGPAIKKRGREVSHYQDVQYN
ISLILGNSHVATGDPYSVPWNYKGIGGYHIPEKNEPLPTELEQLMNNSKHGVIYFSMGSI
LKSSRMPEELKQDLLKMFSKLDQTVIWKFEDDLRDLPKNVHIVQWAPQQSILAHPNCVLF
ISHGGLLSMIETIYFGVPIIGIPMYADQFLNAGRAEVKGYGRRVDLTSEFLTNLKAAITD
ILRKPSYRQRAKEFSLIFRHRMVSPGDELVHWVEHVVKTRGALHLRSPAVMMHWYKKMYL
DLALILLVTFLTVNSMVKYLRNKWKIQYSIKKKLS*
>g16653.t1
MDKEKREHWTCLSCASKSRLITDPSTPVHINVTQRKKIKYNIPIENSYSSLDSNDDLDVG
ENSGIINRSCPDINYYDREELDDLKAEIRDLREKLTIADNEIENILSENGMLKKEIAEYQ
SKICKLNSICRSTTKSFSRSEKKTRSLRRKTLEFGENRTPELNNSFAALNVEQHEYFTPS
SELTQIELPHLEVNVDVKQHGEISPTVKDNVLNPSLRRRLWRS*
>g16654.t1
MVNLMVVLTTLLSSSLGYKILVVSPVPGKSHAILGHGLVRHLTNSGHEVTYITSFPGNFS
HPLVRDVDVSRNFEGFSVANLQEIMDKVMPLSSYTFLISYMLKISVATMENENVQRLIMD
PNERFDAVIAEYMFTELYSSFAAVFNCPLIWLSTTDANWMILRLTDQLPNPAYTPDIFDS
GVPPFSFAQRVWTMYKLFSGVLAK*
>g16655.t1
MLLLCLTFLFVFGDAYKILVVFPFPAGSHRNLGEGFVRHLLRGGHEVTYITPFPFKEVPS
NLRQVDVSDNIKVVPANSLNVKALMHKEVKLDQEGLFQMMEKVSESTLSNMNVIALLNNP
AESFDAVITEHMFLDVYCGFAVAFDCPQIWFYPNEPNFVAMSLIDEATNPAYTSQLESSD
VPPFTFMQRARSLWFQIDSILRRKWFYYEIERRMYEKGFASVLKKKGRVLPSYEECSRNG
SLLFSNSHYSLGQSTRLPQNVIPIGGMHIEQNVKPLPEDLQKLMDNARNGVIYFSMGSNL
KGKDWPNEIKQDLLKLFAGLKQTVLWKFEEELPNKPDNVYIQKWMPQSSVLAHPNCIIFI
THGGLLSTTEAVHFGKPIIGIPVYFDQFNNVDRAVRRGFATKVHFGYDLAEELDTAIKDM
LSNPTYREKAKELSFIYHHRPIPPGDELVHWVEHVVKTRGALHLRSPALMLPWYQKMYLD
LVAVIIVLCLLIIIPFSYFCIRKPVESPNKKKL*
>g16655.t2
MLLLCLTFLFVFGDAYKILVVFPFPAGSHRNLGEGFVRHLLRGGHEVTYITPFPFKEVPS
NLRQVDVSDNIKVVPANSLNVKALMHKEVKLDQEGLFQMMEKVSESTLSNMNVIALLNNP
AESFDAVITEHMFLDVYCGFAVAFDCPQIWFYPNEPNFVAMSLIDEATNPAYTSQLESSD
VPPFTFMQRARSLWFQIDSILRRKWFYYEIERRMYEKGFASVLKKKGRVLPSYEECSRNG
SLLFSNSHYSLGQSTRLPQNVIPIGGMHIEQNVKPLPEDLQKLMDNARNGVIYFSMGSNL
KGKDWPNEIKQDLLKLFAGLKQTVLWKFEEELPNKPDNVYIQKWMPQSSVLAHPNCIIFI
THGGLLSTTEAVHFGKPIIGIPVYFDQFNNVDRAVRRGFATKVHFGYDLAEELDTAIKDM
LSNPTYREKAKELSFIYHHRPIPPGDELVHWVEHVVKTRGALHLRSPALMLPWYQKMYLD
LVAVIIVLCLLIIIPFSYFCIRKPGTQLEELTADLGQNSSIVATVNRKTKRRQAHKMDRR
PQ*
>g16656.t1
MSHRSSRIVKEREYARDRTRSRSRSRDRRSVSSGRNTPPITRRCRERSRYPDHYSESSRH
RHVSRQNYERSREHNALNKILTRLNAIEGRIQPSSEPSCSVSSNRPIIDQPLRPPLSSLA
VPASVTSNEQGSEAVKETGNTSHSVSYIAGEKQNVPIEISGALSELLRVNTHSFYVSPFD
PNIHDFDNWCSEVDRARSLNNWSDRECLGRVGSCLRGEARSWLNDWVTEDRTWSNFKVEF
KSLCPRYIDTASILFEVMCTNSNRFSTYAEYARKSLLRLNIVKGLSDELRTSIVVRGIVD
PQVKAAAINAKLTSNNLVEFLTAVPTHRLLRGIGSQDIESTSYVTVIVEFPELKLEVDLY
VVHPECVNASILIGTDVLNRKGLKYTRIDGEQLLTRSYSPLSVCHVKSVECENIRSPLIG
DDRKRLENLIHEFSDLFITGTATSTVNTGCMEIKLTSSMPISHRPYKLSVDEKSRVRHIV
NDLLSKGIIRESHSAYASPVILVKKKDGSDRMCVDYRALNAITVKEKFPLPLIDDHIDKL
GNFKYFVSLDMATGFLQVPLRTDDDSISKTAFVTPEGHFEFLKMPYGLANAPIVYQRIIT
KTLKPLIDSGRVLTYIDDVLILSNTIDEGLKYLREVLIILKNAGFSVNLKKCTFLDTEVE
YLGRLIRQGEVRPSPSKIEALVRSPRPTNARQVRQFLGLASYFRRYIASFSIKTAPVAKL
LRKGEPFSWGTDQDTARDYIINCLTNEPVLAIFDPTLPTELHTDASAIGLGAILLQEHVG
KRKRVVAYFSRSTQGAEPRYHSYELETLAIVRALQHFRHYLIGIDFKIVTDCNSLKLTER
KKDLLPRVARWWVYLQDFRFSLEYRKGCLMQHADFLSRHPPVAVGVSHIRNVNNWAKIAQ
TADEETHELIAKLRDGQLDPTSPTSIVCDRGRMFESSAFQNFIRELGPTIHYVTPGMHRE
NGQVERYCRTVLNMLRVEVATKGTEWSNMLWKVQLTLNITRQTTTKTSPLQLLIGVDAAT
PVVRSLIRDVALDASQPSNREAQLTLDRQRASELLGANQRSQDDYVNKNRQPPRNFAVGD
LVFVIKTSQSTGKLDSGMRGPYKVLRVLPHHRYELELLAGSYGKKTQAASEHMVRWRGEW
TPDTCSAFFEGESVQDDYQDERDGQDGECETFEDELVSGTAVLQEHPSTQPGPSGMQ*
>g16657.t1
MYLSNALNVATLLHQEFVLDQKGIFNLMMNVTKSTLDNENVMKLMEHPDERFDVVISEHM
FNDVYSGFAAVFDCPHIWFYPNEPNYVALSLIDEPTNPAYTSHIESSDVPPFSFAQRTNA
LWFQVVRTAWSKLYYDKIEKEIYEKKFRPILAKKSRMLPPFEVQRSSASLVFGNSHYSLG
QAIRLPQNYIPIGGFHIDKQVPPLPEDLQNLLDDAEHGVIYFSMGSNLKSKDWPDVIKQD
LLEVFRNLKQTVLWKLEEDIPKVPQNVHIYKWLPQTSVLAHPNCILFITHGGLLSTTEAV
HFGKPIVGIPVFFDQFNNVDRAVSRGLAIKVKFGYNLARELKLAIDRFLHNPRYSEKAKE
LSVIYHHRLVPPGVELVHWVEHVVKTKGALHLRSPALMLSWYQKMYIDLALLVIAAVLCI
FGNAFKILLVFHFPSGSHNHLGDGFVRHLLKGGHEVTYITTRLMNHSHPNLYQVDVSDNI
YALPHNSHNVKAFLKQELKFDQDNIFHMMLNITKSTLNNKNVLKLLHDPVQQFDVVISDH
MFNEIHCGFAAVFDCPHIWFYPNDANFVPLSLIDEASNPAYTSNLVSSDVPPFTFLERVK
SLSIQLGMSIRSELLHRRIEKETYESKFGPIMAKKGRKLPPFEVYKLNTSLILGNSHVSL
GQAIRLPQNYKGIGGYHIDSELDPLPEGLQNLMDNATRGVIYFSMGSNLKGKDWPDVIKK
DLLKLFGGLNQTVLWKLEEELPNIPKNVHIYKWLPQTSILAHQNCLLFITHGGLLSTTEA
MHFGKPIIGIPVYFDQFNNVDRAVHKGFATKVKFGYNLASDLKVAVKNMLGDSRYAEKAK
ELSFIYHHRPAPPGAELVHWVEHVVKTRGALHLRSPALMLPWYQKMYLDLALLIIIVVVL
ILYCFKTVTSKYIVKSVVASVSRRLISDVFKKNC*
>g16658.t1
MSLKRTPTKKSSVVSKGSNNKNSKISEKTVQYDSEPELSDHKEYENISHKTNKRRALGTP
PQTTPTNNGDVVQEMRALFKTLSDKQETQFQDLQATIQQQNHEIKESIIFLTAKYDEAIT
LIQTLQKEKNESNSRILALEEKIEFLEKKSCSTTLEIRNVPRLISTQNQFEGKDELYNFL
HELSEIVGGQIKEQDIKDIYRLKANENVTCGTIVAEFSTVMQKEKMLKSVKQFNKGKDVS
NKIHTGHLKMKGDQRPIYVSEGLTKKTAKLFAHARAYAKRNGCNCWTSRGTIFYRTQDNL
RIHIRTEHDLPNIKNV*
>g16659.t1
MASVLWLLVAALASAEGSKILLVFPFPSASHKNLAEGFVRHLTAAGHEVTYITPYPIKNP
HPSLYQVPVRDDTFPNQAASQVLRTQSANMLNDLSLIYKIMMNVSKATVQNENVRNLLYD
PAQHFDIVIAEWMYNDVYAGFATVFNCPLTWFFPFDQYYHLLSLIDEHPNPAYSPSYISG
IANLPLTFTQRVKELVGYIMDTAEEEFYYFNIVKKAYEELFGPIVDKKGRQLPPFEEVKY
NVSFIFGNTHVSLSEAKKYPPNYLGIGGFHIQEPEPLPEDLKNFMDNQKNGVIYFSMGSL
LKCSALPDSVQRELLNMFAGLNYTVLWKFEKVLPDLPKNVRMIPWAPQTSILAHPNCKLF
ISHGGFLSSTEATHFGIPIIGIPVFADQFLNVDRLVNKGCAKRVDFSHTMAGKLGQTINE
ILSDTRYVENVKKLSFIYHHRPIPPGAELVHWVEHVVKTRGALHLRSPALMLPWYQKMYL
DLAVLIILALILFSYVFKRVCNFGNSNNKVKKS*
>g16660.t1
MGTSTMGSDLHSDKQDKLLKLQARKKELELMLASKNEELYKLCVQEVQLTGIMPPEAPLS
PEVPQRERLGSIRSVERSTDGTDVQDGSDTTSRRLRANTADRVHESDPNLRKNLAHRLST
PSISGISNKSGHPRHIRRPETSCSNFFPSPPQERNPETFSIHTSHTYPALAGRHESHTDN
IHNDIQPGPVYRHHTMTTEYTNKIYYNSPTEAYNVSRLRETHFSSSHPDITTHYSHGTIA
SHPLPPQNGMRNTPLLYQYASQLKAQNQHLGALAHHHQSQSQSKRRTDGVRRNTLQRTQT
YHLTSHSDYSQHLENMTDAYRPPLPMYQHRSQPDIQEQPDRVHVPVERVVTVPNTLPLRE
RNAPRNPIHMQLQVSTDDYLFDERQTYPDALSPVSQMSGYSQSNFDSVSMNKFSPLSQDS
KMKEKQWYETSLDSPTKSEMPLKKSASLKRTPSIGSQPYEIMMASGRHSAMQSPNQTPQT
LPVLSPSAVSLESPKNLTVIEQGKCIPYREETKPFEMSDFYKYSTKFRQNVQKPPPPNPV
PNMMYNKLPMELPQYSQEHWHGQSN*
>g16661.t1
MDLDANLGGNNFHIERRINVQLDGFDVGLKYLTKDLRTGEDGEHIFITVKGDPKPVSGTV
IEGWVRSVLKDAGISAPPGSCRSAVASLAWLENRPVPEILE*
>g16662.t1
MSDDEVIRFEITDYDLDNEFNPNRNRRAKKEHQIYGVWAKDSDEEDNEDNVRQRVRKPKD
FSAPIGFVAGGVQQAGKKKEAKKELEPKEASSSKPKFAADSSDEEQVAEPNETETAGIRR
RGQGLKSSNLGGNVGAWEKHTKGIGAKLLLQMGYEPGKGLGKDLQGISAPVEATIRKGRG
AIGAYGPEKSAQKAKREEERRLKEKEDQEKKNAGEKTYNWKKSHKGRYFYKDAADVIQEG
KPTMHTISSNELSRVPVIDMTGRERRVLSGYHALRAAAPRYEHEPRRDCTRFAAPELTHN
LQLMVDCCEQDIIQNARELQMAEDEIVVLERDLEEYSGNLREQDDVINKVQQILMLVEEL
NKPDVSLETSFEVLSELKETYPLEYDMYHLGTIGGNIVSPLLSALLAKWDPLQNPEEPIP
IFLKWRTILTEEAYNSLLWQHFVPHITTAAEVWNPRVPAPMVRVLEAWGAACPAWLVRAA
AARVVAPRVLAAVRAWDPTGDTQPLHHWVLPWHELAGEALNATVYPLIRSRLAAALGSWH
PADASARPLLEAWARAWGAALQPLLHHHVVPKLEHCLQHAPLELVGRENTAWLWCVEWVE
LIGAQTVAALAARALLPRWLAALAAWLNTAPPHATVLASYTQFKKMFPEEVLKEPAVRDA
FRKALDMMNRSSDIESVEPPPPPRFTHELKESSRISDVLAVTTQQKSFSELLESRCIEKG
ITFVPIAGKTREGRPLYKIGELQCYVIRNVIMYSDDGGRTFSPIGMDRLLNMVED*
>g16663.t1
MLSRFSDVLQSAADVLAPPATRLEDFEYHWKMIINFYQNYDDTSKVHIEDTRIPHHLHQM
LQLLVEEEKEEQSSTVGPCLEAVVQRSIGLLDALQALAAADRPPGARPLALSVATALLRR
TRRPCVNSAHVYRPLQRMLIQCNENPASPTEKEEVELLLTICGLVRKEPGLANIFTTPFV
EDRASLLSIPEDIQKLIPIKTKVHTPKKNPLFEVELSHNPLRNVSLVRTNSMNTSNSSVC
DDNASCKSQKTVYDDNDKFLLIDLLLSYLNSADNQVVLRACEGIMIVSSLPEDDIANLVT
SCSPVCETIVDKLSAKYRSIPADVDPNDVDHLNITWAYVAQDFGDKSFYKFHGYRELTSF
FSWLDYCDTLMKECHPTIASHLARTFRAHFLEGTAEAGLMPIHDIATNPVDILSSGNKDP
SCRDIITLTSGDVKRDLDSESLSRGWARRAVLSAALLAKCLRVVDSSDLINEFSNWLVGD
GEMSEWPLLHALINNCLTNDYDLTLETLRFFEAIIEKGTEHSIQRLVISRVCGRGYLTAQ
PPDLQQDERDRLNDVSLSRERETNREAMKQLQHEDHVNEQIDDILSHEGIDTRDVSETEN
IHRVINSYLLLLPRAVLSDPVGADYEHYIHDAQRQYQLWLDITATFNWPSDHNWIDNTAS
STHSYDSRPEADIHLDDVFDNLHMEPQRKTSKNLLEYQTEDPKNEGFTQKLIYRSRDLSS
CIEEDYDEGPFFRMLYKLLSTMPNQPYQVNLHLTSIVSKLALMPHPNLHEYLLNPSLQTA
KKTPTLFKILQDVARRLTIEVPRLKNYKKIIEYTRLQLMSEDPSYDESGDHNQLVESLIV
LEEFCKELAAIAFVKYQHQVHMHR*
>g16664.t1
MSTEETLLNLDFDKPNTTLPPPDDGVVSLSSSAEEICLVPEVGFEGNVDSPGVNRESQPL
LGGRGDFEVSFNHFPDDPQFSELVWQAEVAIDNGIFPERIYQGSSGSYFVKNPGGKIIGV
FKPKDEEPYGRLNPKWTKWMHKLCCPCCFGRSCLIPNQGYLSEAGASLVDSKIGLKIVPK
TKVVKLVSETFNYLRIDRERSRLKRAITEQFPNLRFNRMGLPPKMGSFQLFVEGYKDADY
WLRRFEQDPPPQHVMRKFQLQFERLVVLDYIIRNTDRGNDNWLIKYDAPPSRTDRDMTEP
SEWNGSGEVRIAAIDNGLAFPFKHPDSWRAYPYHWAWLPQAKRPFSHETKELVLPLLSDM
NFVQELCDELHILFKQDKGFDKGLFERQMSVVRGQVLNLTQALKDNKSPVQLVQMPAVIV
ERSKSGTTSSRFFDSFQQRFQHKSPFFSWW*
>g16665.t1
MKLFYCYTFCAILFVLCVEQTESLHLTPSLLQCCNNRHSHVTNTRTHKSDQIYTLREILL
LSESLGPGMLKAESDPLTSGSEKFGFGTSPPFIVSDDTMKNIESQKAYGCSKSPCSAEEK
TTVVCACNYNTGNVVSFKNACEMKMHNCRFDTDFKVILNEVCPWEFQSRSGSDEREFDYG
DAKYYN*
>g16666.t1
MQKKLCFALSVTLVCFWADASPTNLGSLEFDNLDTDISDLKYEVEEEDLDDFSKLLDEAD
ATPNAKKTATTVNTSGFKKKNATNKGTKNKFSIEDLKKFFKIGDLHDDGAYDDADVYALA
EGGAAQAVGITGKEDRKYRKGTKTRGYHHVVHKDDYKKDKEIYEDDETSGVIRKVGAKGI
GFGIGAGAGFSKGHFHHDRHKGLSGKQGLQNKRNEDKQFNEYADEQGFDAYFKSANK*
>g16667.t1
MKTALSILLVVAGASAVQIGYVAPATSYIYRSDNGAPGNLIQLGGPAYQQPQAFAPLPLA
QPVKAFEAYDLAPVPLPYVAAKPIVIEDAEEDEESEEESGEYAGDVESLSHGFGKGAGSE
YGEEHHAAHGEKGSKGYHSKGHHAKGGAGEYAQGHNEGFYHEGKGEKGAHHDEADAHGKH
HAAGESYKGGNHGHKKHHSKGEDITGYHKVFHKDEFKKDHDFYDVADNSGHFKKHGHESE
HHGAEKGGHAKGGHGEAGFDKGEFGKAGFHAKGHANDAGVDHSAEEGGESHYDQDEEYGK
KGGSSHEKEYVYDDDDDEDDDKDDE*
>g16668.t1
MARRVVLLIFLAYGSCMQMRETVERRVMVRTTGSDLQPAATGYIYKKESDGPASVVEMGE
TEVMEHLAKFYEQPAAYAAPIPAAAGPFHANEDADKASSRVIPVKEKTEEELDGLADDDY
RKLFADYGFDNKEFTNYFHGIPHYNGHYGHGGSNEGTADGDYEEGEKGQKGNNAGHRYGN
SGAGDYHTEKYASYSISSKGGHKGYDADGYGQRFGDGQKRGNEGFHKVYDQDEDKKDDEV
HDGANKGFVQYDDGHKYHGSGAGFESGDGHESRHNEAVHGRSNEQSGEQHDSSRSAEEGE
SSKENDRGFGLKERKRGGKSYGFVIKH*
>g16669.t1
MKSQLEMCSLYLYFCFITPVLMYYVYDDNPNTGYVNPLNSFAAYSKPRLNGRKRYFIGSN
NQKYMKMMNAHALDSEFSVQKSGDFGGPNLIMTQDIDKDIYKINLSPKYRHQIKRIEDSA
KEVVRYPTTNKSFNKKTIRNEDVRLTNDMKNKMYPQAKKQEQTRTIQSNNKDHKRQYNEE
KAKHRDKSIEHKIQTVKPNSHPQNSQSYYSRLQYPNVKNYNFHKANERISPTLTRIDNTK
TVLDNKPNENRKRDAIDTETTMSDLYETHIHDATLENMNKYMYRDIKPFKLRKAARIGRY
EDSIEISNTPYALFYRTHPDNSIPRDIYSYNGAYEILSNGFDREDKMTDYEIKKNKMKRN
PNSKLHKLVRHYNTFRNR*
>g16670.t1
MYIFPSEGRLIGKTTVKISTGSKQDNVQHNKLIKRTIQESQINSTKSKTATNGREADLLK
KPVSKISERDSVEDYEAKIRWPRRYVDSREHEDDEFDINDYEFDVNHDEFDGRGKPPEPR
TKSKLINTGSRRLFKKVDNAKLKGSALHHSTTPELKKLNKRVIKESDKLKEEEYDEEFLT
TTLASEFKTNTDESEESEESMEYDKGASRTVRSPWNIATYVNKLEEKASALMNRFLSILP
IFPQIPNRGSRRQKQ*
>g16671.t1
MLFVILILCVISQGDFEMRSFQHQVYVSKKSRSNSLPIETAYVYSSVNNPSYRAVTKDPF
QKHSDYIQDKIAKIKKRDAKCADAMSDKTKDIDNMKIQEKCNTNNSPQSSKGHETAANNV
NEMISNFNNKEFHIDDNDIRTDSRNYYDSWPYLYPPIYEYEAMKINSEIEKAQDKRHIMN
GFRSIIPVYEYIDDIPTLSTPFLTPRYEEVTTDNPVSADNPFFSYVLGDYYDKGSSEDPF
TFKGVPWGTEFDHIPVFKDIYDYGHRDFKNNLPQDSSAANSHNAKQNQNIDLGQSVTEKG
FKNKQEYSDNKSKNTLNDNHKMNYKYGGDSQKSFKDFLDSFATKFGSENHGKDSKLILKR
NQDKGEKKKGFRRVYHKNEYEEDNEFYDNNNSSLNGEEKGGSNAHIGGTMGFLQSHATAN
LGNEENSLSKMGNIGKESFIGNESGKQFNNGYSSGFNHYKDIADRAALSNNADYMDIYKK
*
>g16672.t1
LKVVFLLLESKFIVKLGAKTVERFLNLADDSFVEDVNDDLKCFTAEKKVDSVLVFPPVSN
YRRFLIHRCVEQLGRSDLATFSIGVNDERRTVVCYREKLLSDEACARPAMGLTPTEREDA
TISRSTAAAAVGACKAEARAQPQEKIRTGPAKPRRPDRAVYVPRALRAAENEEKPDTKRT
SDVSCPKSPAPKDKSAHNTPKRSLDKNFCNVYTPPHLRNQRSQAPSNQATDTNESVPSGC
QVPNSDSAISFSDSSFNEIDVGESFYIGDYFAHGHLGFFSPSLYDYEPVSSEYADSNWRT
NESEVNMANETQSNIIDNKDYLYDKDEDVEKNELKRASQEINRSSKRIIKQSFDSDVLVI
SDPIENVESKEEIVEDKEEVKPVVKAKLEQKVSLKREENDWDAVFDDSGECLDPSLLEEL
TSTVGKVHISKTKNNYEAYQTRGQALFNGPYDETFGHVVEVYDFPSEFKTNDLLSLFSEY
KDTGFEIKWVDDTHALIVFSSAKIAAEVLSTQRSLARCRPLHAATLESRNKAKKCAEFLQ
PYRQRPETCTALARRLVTGALGVKLSTARQERAEERRLITIAREKKRQAALHKEAAWDGS
LANHSVADA*
>g16673.t1
MTMERRIKLKTLNSHITCKICRGYFIDATTVTECLHTFCKSCLVKHLEENNTCPTCNIVI
HQSHPLQYISFDRTMQDIVYKLVPDLQDNELKRERDFYRARGLPCPKDAALAADKPGGGD
EPEQQDNTDCHRKDEQVNVCLECISTSLRTLKRSFIRCSAQATITHLKKFIAKKVLNGME
KYREVSFV*
>g16674.t1
MDFQRICRICLKSVNKETFDIYTSFYNKTKILYSDILSNCTKLKPNEGDGLPHLICKDCV
RQLKRTYTFNIQCEESERILKKYLETGTCSLENKIFSIEIQDGNELFPSGVKNVSESLNN
IYEDNIKVECSENGDVTDNCWDADDDTLLEEVKLQKQNEGNPDDNKADVTWNISVLEDNE
LKEDPNDDKAAITWDNILEENKLKEELDDDADIPKKKKRGRKKKNVDAENSPQPKSRMPH
QCDICGKVLSNKSNLTAHKICHTDQRPYKCDGCSASFRGHSALFQHKKIHTGETPYHCEY
CPKQFSRRTGLVNHIRMHTGEKLFGCEICFKTFVQSAQLSIHMKRHKGDKSYLCQECGKG
FPIKADLKVHQRLHTGEKPYPCHLCDKTFATSGNLSIHVRIHNKEIRYKCKECERGFVTC
SSYNVHLKRHKGQRDYVCECGKTFYTSSALKQHKVVHTGEKRYVCKICDRKFTQTSHLSR
HFRRDHAKPNMPLPPPSQYRDVIQQIEHRSILDLIDIPKMSNVESVKCEGT*
>g16675.t1
MSALQKTIMKNKLPPRMPRTSGVSKLAPFGTARRKDYIPVSWKQYFERYLDVETDGGTFR
VYLSKEPDHPDRPRIVTLHGGGYSGLSWALFTEEITNMIHCQVVSMDIRGHGETKAMNPD
DLNIDTLIKDVEQVLYKLFGTEMPPLILLGHSMGGAIAVRAAHLPSLDSYVHGVAVIDVV
EGIVN*
>g16676.t1
MILFSIVPGTAMEALASMQSFLRGRPTHFKSIEHAIEWCVRSGQVRNVDSAKVSMPSQIV
NCETGELAIREVETYVSVSESPRPMRHAALADRIAEEEEDTETTFAKPAAVDGAGSMRYR
WRVELSRTEAHWAGWYRWRVDLSRTEAHWAGWFRGLSAAFLTTRAPRLLLLASLDGLDRE
LIVGQMQGKFQMQVLTRCGHAVHEDSPSEVARVLASFALRHRLTAATEIGEQMHLVSAPG
C*
>g16677.t1
LVLFTEGPRAERRRSVTTQCEAPRRSLRPTHSDTDTRALGGEYEYSKRISRVEVSTSNRA
ELSKKLDRRSESRSNEATMISPVYSNTKKGQTVESESGKKMERRQERRERREASESRRGE
ESSSSSESGGSLLCSLAPAWLQARRRRRRAASTSGEWAVTVAGSCAAALPNDVEMRLRFP
EPRAPRPPLQPRNPQSAQPAAHTCRRAVECGAECAESVRRRALDDAGRLTLTVKKEASDS
SILASKSVKKSRDPLPDLETFRASRSKTRSSVKTRRGYSLHCWLPEEDPMPIKANNGLSV
LGCAIVPELKPRVATMSERDLTRHHPRHRYLRS*
>g16677.t2
MWRTDAPARAAASPGLLRRRYSVPETIMRKYRLAQQRSEMEEVAQGSTSPVSTPARGACS
CCAGSTRPRRERDRELMRKSALLRLWGRAGGSPCRACPSCPTCPTCPNSCATCCCRPCGT
RSLDGSRSELRNSSHSPHPWTSPKRLRLDTSRDRVPLDDPRDSDSTYKSHGRAVSSYIET
DAIAGSVSEDRNPSTRYSEQTSDALTVELASTRPLVSRGDSSPLHIDTDDRSFTDSSETF
TTTMPTMKESTAFIVPKMGAQLSRSGHIDGRISERSVSAENDQSNTLPYDRPLSIETPPY
EILEIVVSETVNVNPTPGIRNGATEKSITQNVRSPQLKNKNMHNIDIDEYVSNILVESLN
SLTDQLESMNASIGTDRKLSIVEKEIKVKLQNTGVNTIVHLSPTSNNQIIFGNEELYNIE
DRQDGCNNPCESRELSNIRDEAPSLETNNNLTSADSIRGNETISQNTHHDQPAAESFLNV
TNDNVNKAVLQQIQKLFQDELHNIDSEMTQSGGAMPGISHIEISNVDVFIDNNGGTFSTT
DTIEMQTHRNTENYEIISGIGASNYFEDIDDNVIVPRFSAFPHTNSMEVNTSSSEDPEVM
GSECTSLVDSLDDPNSPRSILLRRAASNNKRSELVRSAIDVLDLLPEDAYRGESTSPKEK
GEAFFIRIKDDNCDCEKENIVVADHMPETIKQRLYRRHKKRELRIECARRSKMKQMKREL
EKQRHNEMCKSRKEIERECMSIINALIDDVIAKIAQDEYKCMRIKQRSNKISAAKSEENL
SRKTWRKDSEHNNNNRECVKLAKSGGIHSCSEYIEKQHRKTERLIRGKLSLQAHPPLSPD
DGGPKRIYQKSEIHEGNKCIEILEILEYVNSSQSSPDATTSDENHNLKNKKSRIPIPVYE
RIRRIPKTSQRSSRCDGRRRTPPILSRERNGKTSHPLAGALLEAFGDDEPEAPARRASVP
LEQRSRSNSLRFKRVFDIIPEERSSLSVESPADDAPNRRASAPTLDEFHPADRGERPEPQ
GSPKRPNETLRAKETRSAGTSPIPETYRQNQVNAAAMTSPIRRSAATSPIRVATGEGRAR
GWAPPAPSAPPPPPRRSTPRRDDEGIAVHTYVPPLVSHRTASTISVE*
>g16677.t3
MWRTDAPARAAASPGLLRRRYSVPETIMRKYRLAQQRSEMEEVAQGSTSPVSTPARGACS
CCAGSTRPRRERDRELMRKSALLRLWGRAGGSPCRACPSCPTCPTCPNSCATCCCRPCGT
RSLDGSRSELRNSSHSPHPWTSPKRLRLDTSRDRVPLDDPRDSDSTYKSHGRAVSSYIET
DAIAGSVSEDRNPSTRYSEQTSDALTVELASTRPLVSRGDSSPLHIDTDDRSFTDSSETF
TTTMPTMKESTAFIVPKMGAQLSRSGHIDGRISERSVSAENDQSNTLPYDRPLSIETPPY
EILEIVVSETVNVNPTPGIRNGATEKSITQNVRSPQLKNKNMHNIDIDEYVSNILVESLN
SLTDQLESMNASIGTDRKLSIVEKEIKVKLQNTGVNTIVHLSPTSNNQIIFGNEELYNIE
DRQDGCNNPCESRELSNIRDEAPSLETNNNLTSADSIRGNETISQNTHHDQPAAESFLNV
TNDNVNKAVLQQIQKLFQDELHNIDSEMTQSGGAMPGISHIEISNVDVFIDNNGGTFSTT
DTIEMQTHRNTENYEIISGIGASNYFEDIDDNVIVPRFSAFPHTNSMEVNTSSSEDPEVM
GSECTSLVDSLDDPNSPRSILLRRAASNNKRSELVRSAIDVLDLLPEDAYRGESTSPKEK
GEAFFIRIKDDNCDCEKENIVVADHMPETIKQRLYRRHKKRELRIECARRSKMKQMKREL
EKQRHNEMCKSRKEIERECMSIINALIDDVIAKIAQDEYKCMRIKQRSNKISAAKSEENL
SRKTWRKDSEHNNNNRECVKLAKSGGIHSCSEYIEKQHRKTERLIRGKLSLQAHPPLSPD
DGGPKRIYQKSEIHEGNKCIEILEILEYVNSSQSSPDATTSDENHNLKNKKSRIPIPVYE
RIRRIPKTSQRSSRCDGRRRTPPILSRERNGKTSHPLAGALLEAFGDDEPEAPARRASVP
LEQRSRSNSLRFKRVFDIIPEERSSLSVESPADDAPNRRASAPTLDEFHPADRGERPEPQ
GSPKRPNETLRAKETRSAGTSPIPETYRQNQVNAAAMTSPIRRSAATSPIRVATGEGRAR
GWAPPAPSAPPPPPRRSTPRRDDEGPRAERRRSVTTQCEAPRRSLRPTHSDTDTRALGGE
YEYSKRISRVEVSTSNRAELSKKLDRRSESRSNEATMISPVYSNTKKGQTVESESGKKME
RRQERRERREASESRRGEESSSSSESGGSLLCSLAPAWLQARRRRRRAASTSGEWAVTVA
GSCAAALPNDVEMRLRFPEPRAPRPPLQPRNPQSAQPAAHTCRRAVECGAECAESVRRRA
LDDAGRLTLTVKKEASDSSILASKSVKKSRDPLPDLETFRASRSKTRSSVKTRRGYSLHC
WLPEEDPMPIKANNGLSVLGCAIVPELKPRVATMSERDLTRHHPRHRYLRS*
>g16678.t1
MGYILDNCPTIHQCCLCVPLRIGAMMIAVLGVLLSGVYLFTFTKAGIELLENLGMPSSME
KFLRYVHGIFGVLLCFVHVLLFFAGVYESDAICEVYLWFTLVFCLMVVLVAVVILVVAVL
DNQIVFGCGFLGTSVFLVLWLAYFILVVANYRMTLP*
>g16679.t1
MNGRSDASTSTDDIKGRPLCLFYFTHPFGVLSPEPPTIAAAPPYVARTFVNMEPVSPFGG
WSSSQDYDSSSTSKPSYDLGNATVHRNPISLVRNYTLDFGRRDSVSSSLFSSDIWFSSSA
SSKNFDAGRRVVPYNRILPPLRLPTPRDHALDSSDDLWPKKCLNPEKFSLPPIELPCSVS
SVEVEESVMVSGSESGAVVRCRRALDGKRHRRRARLSGVRRMVTCLMRRTLRGERFFFHS
IQSITGPK*
>g16680.t1
MGRSKKILEEIHPLHIIREVQKWPVLYAKDNLDRANLHFRHKVWREVGKGLFSEWDNFSE
SEKAAKVTDLMKKWRNLRDTFKKQLDIEQRLSRNGYEVKKKRYVYFKHMLFMLPHVSVND
DDTDDPVVTSKLDAYCKRNRQKAKKEVKNPTKSTPTNTAEDIDEDKHFLMSLVPSFKRMT
VDEKLTAKMGILKLISEVRSNSVTVSVANSSLVDSLEPEVSEVKMELFQDVEEVMQTGSQ
SSDDSDY*
>g16681.t1
MDASALPPVYEREDVQKKTFAKWINSQLAKNGKPPVEDLFKDLRDGEVLLSLLEILTAQQ
YKRERGRMRVHHLNNVNCALRALAAAGLRLVNISSGDIVDGNHKLILGLVWSIILHWQVQ
YHLKDLMSELQQTNLEKTLLAWCRTHTQNYAGVNVRNFTSSWSDGLAFNALLHRWRPHLF
DYATLLRHTPHHRLEHAFALAQQHLSIDRLLDPEDVNTPHPDKKSIMMYVMCLFQSLPHS
SEDVADVADVADDSLASESTSPLDNNAESNVVTGAPSRPVSAATTGSAELGGYVVALEEA
LAWLLEGEERLAAAPPPDHTAHLADLKHHFHTHEKFLLELSEQQCRVGAVLEEGARLIRD
AALTKDEANEVRLQMRLLNQRWEELRLAAMRRQAVVHAALMKAQHDHLHKFRQWLTETED
RMSRMEAEGAQGPEGAEGGRSALAAAQALHRDLRHQQPLVDALADCVVVVDDEDTQDTSV
TEIEDQLRALGERWSHACQWTLARLQRLQTLVGLYDASAELQRNADTLEADLKQMEAFPA
SEIGEVLARVQQLQRCRHGARVQRRALSSHADALTALQAPADTRHLEDGLEALNDRLDAL
DLMLLLQADRIRELGFELDMNTTEETTSSPGPMEVEQATITTTLTVETAAAHSSSKKPRL
ADKPDFQVGYKVFDDWADATEAAIENCKSELSSRESGGNRGPEAARSLVARLQREAEERR
ADFANVEEIQRRLAADRSLAEEAKLHAASIEQLKKRWEDIQNGLLDIRNTLNLLEDKENF
YKNVHAFQKDLEDARAWKERMLTETPTNNQLIHLRNKIRAVKQLEMKLKELNAQSIILLT
KAISKQHKDDIEADTKRINEEYEDLLTSLSKREVELKVALKKKPVESHEEVYKGVQRRIQ
EIETQIIAEHAIITAREEMEKKIEELKRLRREFDELQTSYDKVVKERREKYDKGSVEELN
FRSSIENLVTRFSDSKTILEQKINKLEKGVELVQRVETEGAALQCWLQELQTFVAAHTAH
TGLPLADTQRLEQLLDTSNKFDDEKSTYKTKLETIESNKNTILEDCDNAFGKRLTAEVKE
LRQLYDTETESALKLNESLRRALEKIETIFRQIDEIEVWLKQIEDEMPKEDECTITDSAE
LYQMKTRFQTLKDKCDDKTTEFRNLNEAGNDVLLSSEGGGPVLARRLTHLNAAWTRVTHA
VYERYKVLCEAWHESGELRAWLAQQAAWLDGLQRRLRRTPADADAEEISDELYVSMSGAG
VRGPGAAWLDGLQRRLRRTPADADAEEISDELYVSMSGAGVRGPGAAWLDGLQRRLRRTP
ADADAEEISDELYVSMSGAGVRGPGAAWLDGLQRRLRRTPADADAEEISDELYVSMSGAG
VRGPGAAWLDGLQRRLRRTPADADAEEISDELYVSMSGAGVRGPGAAWLDGLQRRLRRTP
ADADAEEISDELYVSMSGAGVRGPGAAWLDGLQRRLRRTPADADAEEISDELYVSMSGAG
VRGPGAAWLDGLQRRLRRTPADADAEEISDELYVSMSGAGVRGPGAAWLDGLQRRLRRTP
ADADAEEISDELYVSMSGAGVRGPGAAWLDGLQRRLRRTPADADAEEISDELYVSMSGAG
VRGPGAAWLDGLQRRLRRTPADADAEEISDELYVSMSGAGARGPGAAWLDGLQRRLRRTP
ADADAEEISDELYVSMSGAGARGPGAGGRLAGRAAAPSAPHARRRRRRGDLRRALREYAG
ARGPGAAWLDGLQRRLRRTPADADAEEISDELYVSMPGPGARGPPGWTGCSAVCAARPPT
PTQRRSPTSST*
>g16682.t1
MSGAGARGPGAAWLDGLQRRLRRTPADADAEEISDELYVSMSGAGARGPGAAWLDGLQRR
LRRTPADADAEEISDELYVSMSGAGARGPGAAWLDGLQRRLRRTPADADAEEISDELYVS
MSGAGARGPGAAWLDGLQRRLRRTPADADAEEISDELYDLENYMQNHSDSRLSRIQDIGR
QLIDAHIMPAWIQAEIDAINTRWDTLRAQAGARTAELEVAAREAAKSEVSLDNLQQWLDS
LSPLSPLSPLSPRHPHHQRQRIHSDTQEDIESEFVAQRGVLDEVRRQADAYDAGGKPEAA
ARLRDQILLLERRLNEAEQQFRASASPQPQEGPEVSEPEESEGERMLGRLVRAEATLRDV
QKDAVGGLALAGHEPDAVRAQLRRCLRFYRTLSEIKSEVETIIKTGRKMVEEKAVPEPQE
FSKKIDTLKELYNKLGAQVTESKSKLETALLTAREIQNDLQSLTSWLQGLGNVGKQTLEL
EMSRMEAIKNKLNVNYEEFAKNCDPVYLENLREQIDAINTRWDHLKRHGLGKKETEAEAL
QRYLNDIEQELDCPDTMSAAKLKLLKTELRAKGGEIDALDNKTLTKQWEKLLEKVTAATG
SDKEKEVVEYENVTDTIKRRLESPINSPDSERPEFKKSKIPLALKSPVPIKREIKEGGNW
SRGSSLERLRKKDDSPMSDTISSIMSTDSIEGSVSLPGSLPSTPGTPRKDSSTFNLLKDS
DLFTQISKNKIEPKPPLPPKTNACHVVAVTEHEIVKSTVSPVETEMPVEVETVVEFIPQT
VERVEIIDDTGDSGDERPSVDLGSEPKTFVVEVKKLERRMTPTLGILKRRNGEEIENKQT
TKPRVTLDVPDLIPTTDKDRDGAAGTPPPTPLAETETEAIECPLLYDLAVRQKEAKRNLH
RDEVNEYLILDEVPKDQAALPEPSATETLATDTIDEILEEAAKDESTSERKAPTTAAPNE
EEVIYSEVEYMQCHSDFGRCSQARVSAEDFEDKQPLSTSTPIKLEDKKKQVQVVAMSPKN
EESLHKSYIPISKDRKPEKYQKTDEYAQPTEVSSDTSDLPSEISDADIDAEVETEAEAEL
SRSKFGQAWDNSVDTFVKDARRMCRRMHVMLLTVAGVASERDPAKRLEILKNQVGLVAPD
AAALISRGDSLVYDKHKLSPALATHIHTQYQDKLRTRWSRVTGEVESKRRAAAAAEDGVR
ELAAAAARLAAWAHHADNGIRNGNVEEYSRLKENDFAAVGRELISREAECERLRNICTAV
RAARVSCPERAANDALAAVQRVRQAYDAQVPKDKKNKLEQESRSGEYVTRANKCREYVAA
ALQTLRSPPLDAKDYDNFPMQEDALMRVKTLMSEAETSVREAEAAYEWLAKQSGQSGRGT
KNTAEQARRVRDKLRDELASLQQAYRERHNRWSKCQSQWASLYAALEASGEWLDSAERDL
DAAASANDIATHKPALEELDEQMRVREREVSKVQNMGRAVVRACSGPLARDVAEQLSALA
ERAASVAARSRALLHRATEAAEQAKRSEQDEIGAGALAVLMRVRELLHTTSANPSDHTSL
AIRLSLVKVRSIQYLQ*
>g16683.t1
MEMQTRKRPQVPGGSRSKTGVDGRWSSSGARGAKNLRASRNLRAHGVFVSGKLSALAKYT
ARLDAALASAMETRARLAIALAGDNADADDVKTQLAAVVKDKETEIHEVVENYNNMEREC
VAAKQSVSPEVRERILKLNEDWAYIRSNLADKLKETQDKVREASQGRDSVSPSVRDSRRS
SADSQHSGEWHARLGALGNGFTVCRHSILTDAVHRSISSCYLSSHRVEHPVRCR*
>g16684.t1
MTEYIVSEWGTRGVARRRSQQSPAALLAHFDTTALQIRDWITVEVDMLRAQAVAVGDVDD
ILQQLDKQKGVLRELEQKKPQLDELLHTAESLKGTENRQQLHGKVTISKIQANKDTTKRS
LEPFACNC*
>g16685.t1
MSQIPQQGFVPEKIQEFNRRASQDASESPSHQKTRNPQEATKKEPTQNGTDKPGEKSKIE
ENPKPETCSPARQGLDSKNPFSPQYYRSRPHGHFEMGPRGLDYSPHRMGMEFSNRMRDYG
PQRSTSIHGHELTDGPMKPEYLGHRSHFGSQIVPTAMNHPDVVFRHDYYSQMGYSPPRAS
RFSSQEYLNNPAQYGRWPDYRAEYRQRRRSQQDLHSIGHSPESEDTTCTLDFCERLDNLS
*
>g16686.t1
MKIIRPTHHNVKSMIYKALCESILQYCIGVWEALLKRLFLKVMLGKPRRYPTEQLYKKSS
VLSVRQLFVLRAIAKSHHLNQVEKDHTTRKRPNRLRLPKVSTVFASRLPPYVHPYTFNSV
SRHLDIPVGTCIESRNRIKKWLTTVSYKQTEQWVPSIESNFL*
>g16687.t1
MNLYVSAVSFYLHDELLVIFFFPSFPVTALREHWDEANARVLQRKAQLDAMLGDSQRYEA
RRRDADAWLTRMETRLAGMAPPGHTADVLEMQLREQKSFHAEVHQYKHQIELFGQLTQRL
IAVYRNDDTTRIKRATEAVNHRYNELNNSIVARGKALHSAVSSLQNFDRSLENFVAWLSE
AESLLDAAERDPHLLKLSLQIQFSAICRGEVKTVLLGLRNELKMLQAWHRNKYLMCQLDV
AVWGFLQ*
>g16688.t1
MTEGAGRPRPAPPRKPDSLSLAWPRWDDPPPPAPEPTKPSLPLDDDFGGFSPYTPPAPIQ
PDHRRPRRPQSVVSPRPITHVARRPHSIGSIDDDWPSVPILQPVPRRPRPVPNTLSTLPR
ATFNLPSSRSDYQLQRPAIMTNGYGAVPPSTSRRLSLPGGGVQSAPKPSATFHGLSGLMG
PQFGPVGALGTPATPSTPAAVREAVRHLLQQPRNGFPIMEHKLSLFIDILDAQEKFSQVN
NSASSYFR*
>g16689.t1
MDLLFVITLQVVISVAKHKKKKDKYRVERPKIQDYQIRHRNIEKKKTHKEDRSTSSSSGT
PKKGKGSDDSGSSDSLREDISEESSSSESRKDRPKSSAERKGWRKWHRKCDPCPEDMKLK
WRDPGINWICGSYQNARRSFKSLCMMHYRNCQDGTMFIKIHDHKCEDDITRPRRHGEHFF
YDYKVVLSEDSTEESSNLSSKDSESDTS*
>g16690.t1
MQGGIVGGLCFLAFLLSAIEGQNLQDFHDDSARDNYGHHADDSHLNYAHYGHNIEGENNA
KYAHREHASDSEGKYHEHYDQGYHSDAENKADDQGEQYDDEDEEARAGFRFPGSSWGSPY
GINQQSSYANAGANAMAQAIQNSQMLSNNVQSQASVQTQAIADSFSDIGSNFNVASAQAQ
AQAQASGSGYSPYSPSPFYGSGYPGSSYSSADAIAQAQVQSLGGLSPYGGYGGSSYASAN
ALAEAQAQAAALAGGYGSGSGLGYPYGGTGSSFASAEAMAQALAGGYGGSSYASANALAE
AQAQAAALAGAYGSGSGLGYPYGGTGSSFASAEATAQALAGGYGGSSYASANALAEAQAQ
AAAIAGGYGSGSGLGYPYGGTGSSFASAEATAQALAGGFGSGSSLLPYGSGLSSSYASAE
AEALASSGGYGPGLFGGSSSFAEAQAYANANGFGGLRGADVISCVSEGDIYSVYSPYSEC
LICVCIKPYYNLIPVCVPCEGCAPAPIPLPPLPLPQPLVSCEPLPTETPFENPLNPCQIC
ICRNTFNNMGQPDIQIMCEDNPQCVIPPDITPLPPIPPPMPYIPIPEPIPQPWPLPMPEP
FPPSPPIPYFPEPPVPWPPVPTPNPGPLPGPPPHDSCRPYPPNQPFQHPWDECKICVCSD
YHAFDIINIEVNCYTSPDCLPEPIPIIRPVPVIQTVAVPRPIPIPQPVPVPSPVPVPEPV
PRPYPIPQPYPVPQPVPVPYIPSGTIGSAEAFASASANAQAGGLPWSSPYTGGSQASALA
MAEAQAQGYGYGGYGGYGGYGGYGGSQASALADAQAYGSGLFGGSQASALADAQAYGSGL
FGGSQASALADAQAYGSGLFGGSQASALADAQAYGSGLYGGSHSSALADAYASGYGGGFG
GGLGGGMASAQAAAEAMANAGGSSSGISPFGYPSGFGGSSASAEASAGGGLIGGMSLYGN
SYPYSGGSSASAQADAIAASSLYPHMFNPGSPVSPLYQPGINSWDSGSSLAMAGAHSSAS
AGFGGMRLIKSGRGLCEYPGDKYHLDCQACVCYSDDEGNLFSECLGPPCQ*
>g16691.t1
MWKIWCVSLLCLALGYAHPDGNDAIAERGAMAEAEAEAEAETRMFLPNELILNVGNARCQ
QEGDMYYTRSAGSCYICACFASAFEPLHPKCAPCITCQGTRPPPTVIPGPPRPYPVPVPV
PGQRVLVPVPVPVPSPPERIYVKGPSVPVPVPVEKPVAVPYPVNRPYPVPSPPRFVKVPY
AVPELIPGPSVPVPVHVPSPPVTVPVAVPVPGPTRNIAVPVAVPSPPVQIPYPVNRYITL
PGRDRLLVVRVPVTETRIYPVPVIIYVAPICRGYAPLVPFRLPGDGCQIHVCRIRFNYVY
LDTSVDAGCAWGSGSSASANAIAGASGDWSNAQANAAANAGAGGLWPGGLVGGGGLISGG
YPGGQIGGGWSSAQAAAAANAGSAGYGGLLGGDYSSAQAAANAAAGAGGLGYGGLGGDWS
SAQAAANAAAGVGGLGGYGDLGGDWSSAQAAANAAAGAGGLGYGGLGGDWSSAQAAANAA
AGAGGLGGYGGLGGDWSSAQAAANAAAGGLGGYGGLGGDWSSAQAAANAAAGVGGLGYGG
LGGDWSSAQAAANAAAGAGGLGYGGLLGGGYSAAQAAANAAAGAGGLGYGGLGGDWSSAQ
AAANAAAGSGGLGGLGYGGLGGDWSSAQAAANAAAGAGGLGYGGLLGGGYSAAQAAANAA
AGAGGLGYGGLGGDWSSAQAAANAAAGAGGLGYGGLGGDWSSAQAAANAAAGSGGLGGLG
YGGLGGDWSSAQAAANAAAGGGGLGYGGLGGDWSNAQAHAAANAGGLGGWGGSDALAQAG
ASALGGGYSHAAANALAHGWKSAEEESRKKREVKMMEPLTSSRLRFFGKSDAVESN*
>g16692.t1
MQAVKCVVVGDGAVGKTCLLITYITNAFPEEYIPRIFDVCSANAMVDGKPTILGLWDTAS
QECYDQMRQLSYPQTDVFLICFSLVNPASFENVRAKWYPEVRLHYPSTPIILVGTKLDLR
EDKDTIEKLKVKELAPITYLQGASMMEEINAVKYLECSALRQEGIKTVFDEAIRCFSLQ*
>g16693.t1
MDLQSEIETHRDVYASLTGTGRRLLGSLSSQEDAVMLQRRLDEMNQRWHHLKAKSMAIRN
RLESNAEHWSALLLSLRELTEWVIRKETELNALAPPRGDLSALIKQQDDHRAFRRQLEDK
RPVVESNLLSGRQYIANEPPLSDTSDTEPSRENEGDSRGYRSAEEQARELARSIRREVSK
LADKWNSLVDRSDAWGRCLDDAVQRAQYNQRTTLLSYPLSCMDQMFARHDYSD*
>g16694.t1
MNKPQATGMIQEASDLATISVSARIPEFWADMPRLWFAQFETVMEPQKQGDTSKFNMVVA
KLNRDALQQVGDLIMTPPEENKYSVIKNRLLTAYEESAERQFHKLVSEMDLGSQRPSQLL
RKMSELANNTNVSDDALRRLWISRLPGAVKAVLSVAQDTKLDNMALIADKVMENLHGGEV
AAVSTSTSLVPDLMTSLMQMTLELKDLRAEVSEIRGRSIHRGNALNRRRSRSQSRRPRKN
QNDPNWLCTLTKTLLNKL*
>g16695.t1
MFFFLFPQRVRTFTSSLDELASRVQTAEAARASWRAPGDARDARAQLDAVSRARAQLPPL
RRLVDELRAQAQALARDNVQLPEHVVARLEDLNTRVSGLHAGGEERARQLAGVARDGGAG
AAQGFLAGSVRPPWERAVTPANVPYYINHELETTHWDHPKMIELMNSLADLNEVRFSAYR
TALKLRTVQKSLCMHMLQLPAALEAFDSHGLRAQNDRLIDIPDMITVLTSLYEVIAAENP
SAVNVPLCLDLSINWLLNVYDSQRTGQIRVLSFKVGLVLLCKGHLEEKYRYLFRLIADPS
CRADQRKLGLLLHDCIQVPRQLGEVAAFGGSNIEPSVRSCFEQASAATKEGNKGGTLDRK
VAEKEKEKEDTKEKTLERDADGQLQYIEAFHFLQWLQKEPQSMVWLPVLHRLAAAETAKH
QAKCNICKEYPIVGFRYRCLKCFNFDMCQKCFFSGRKAKNHKLTHPMQEYCTATTSGEDV
RDFTRALRNKFKSARYFKKHPRVGYLPVQTVLEGDALESPAPSPQHAGGAAADDMHSRLE
LYASRLAQVELGARAADTPDSDEEHQLIAQYCASLNGGGDSEEPPRSPVQVVSIIHREQR
HELEAMIRELEEENASLQAEYERLKAKQTPGSTPEEQHALAENRNAPVDQDMMAEARLLR
QHKGRLEARMQILEEHNRQLEAQLQRLRRLLDEPAQGSPGGRGGAGGTGTLQTRSVTASQ
LATDSPAKMHNGLYHDSHTNDLGRAVEELVSVMTEDQQQTSNAPPQYTNGKQEK*
>g16695.t2
MFFFLFPQRVRTFTSSLDELASRVQTAEAARASWRAPGDARDARAQLDAVSRARAQLPPL
RRLVDELRAQAQALARDNVQLPEHVVARLEDLNTRVSGLHAGGEERARQLAGVARDGGAG
AAQGFLAGSVRPPWERAVTPANVPYYINHELETTHWDHPKMIELMNSLADLNEVRFSAYR
TALKLRTVQKSLCMHMLQLPAALEAFDSHGLRAQNDRLIDIPDMITVLTSLYEVIAAENP
SAVNVPLCLDLSINWLLNVYDSQRTGQIRVLSFKVGLVLLCKGHLEEKYRYLFRLIADPS
CRADQRKLGLLLHDCIQVPRQLGEVAAFGGSNIEPSVRSCFEQASAATKEGNKGGTLDRK
VAEKEKEKEDTKEKTLERDADGQLQYIEAFHFLQWLQKEPQSMVWLPVLHRLAAAETAKH
QAKCNICKEYPIVGFRYRCLKCFNFDMCQKCFFSGRKAKNHKLTHPMQEYCTATTSGEDV
RDFTRALRNKFKSARYFKKHPRVGYLPVQTVLEGDALESPAPSPQHAGGAAADDMHSRLE
LYASRLAQVELGARAADTPDSDEEHQLIAQYCASLNGGGDSEEPPRSPVQVVSIIHREQR
HELEAMIRELEEENASLQAEYERLKAKQTPGSTPEEQHALAENRNAPVDQDMMAEARLLR
QHKGRLEARMQILEEHNRQLEAQLQRLRRLLDEPAQGSPGGRGGAGGTGTLQTRSVTASQ
LATDSPAKMHNGLYHDSHTNGGRSEREAERPPPPPHAVHSLMHCADDLGRAVEELVSVMT
EDQQQTSNAPPQYTNGKQEK*
>g16696.t1
MPVDQIQYSERYSDDVYEYRHVLLPPDIARLVPKSHLMTETEWRNLGVQQSPGWLHFMVH
NPEPHVLLFRRPRSDIPAPVNELDATTNSTVKV*
>g16697.t1
MATITIEFLQDLLKEEYPDVLIQEYEGAPGSKRGDNYTSMVYRIHLKGIRKYSEPDGSAE
ISEPWEGSIIYKCLPECEQRREAYKSDELFRNEVAFYKKIWPKMVEFQNQWQVARPFKAI
PKCYLARNDLVILKDLKPLGFVMPDRRQVLTIEQSYFVLKHIAQFHALSLAMKCHDPEGF
YELLNSEDGITEVFYNAQNAQYYKVYYTEAINNAIRMVEEELEGSPDKEIYLEKFRSCCH
EELFFDKMVSIVAPKEPLAVISHGDCWTNNLLFRYVDGEIAEMYIVDFQIARYGSPAHDL
AFIIYLCMDRQQRAEHLPSLLEYYTDELHRRMVEMSDGSSFPDMLDRDTLFEMIQDEFRK
CSHFAMGISLDMFPILTCDSDEAPDVYQGKDDSDHEPTKPVWTNNAACRKKMTDLLIELV
DEGLL*
>g16698.t1
MESRVGLDYIVEHAEYAGKLAAALTSPAAAVKKQVFELLSALCVYNADGYARAVDTLHRF
KTLKGDRYRLSVVVEELKNATTIDYKTALVAFINCLIISAPRLPDRIRVRNEFIGLGLLP
TLSNLRHEAANHPDLGVQLDVFDEQRESDEAQGPGGINLNSHLDVFYAILKQVADTPQEI
PFLSILQHLLRIDPKEPVSDIVWDTAETLVHRATLLETREDAAKLLRAPSVQAKMGCTCQ
HRDVSGAARKQSLQRALSPPPPPPPAPAPPPAMPPPMPPAPPPAPPLRGPPPPPPPGPAP
CVPPPPPPDVKLPQQETPLPKTKMKTINWNKIPNNKVIGQNNIWSIVASSHKHSPKTELD
WSEIEGLFCQQVQPPGSAGSSPRLGRSPICDASGEKKPKKESSEISLLDGKRSLNVNIFL
KQFRSSNEDIIQLIRDGSHDDIGTEKLRGLLKILPEVDESEMLKSFTGDVMKLGNAEKFL
LQLIHLPNYKLRIECMLLKEEWASTAGYLESAINAILVAGDDLMSSRAIQEVLYIALIAG
NFLNAGGYAGGAAGVKLSSLQKLSDIRANKPGMNLIHYVAMQAERKNKELIHFADDIRVL
EEASKASVEQLHNEINTLGLRIGALKREIQSTTQQDIKEQMGDFLQVADREVSALNKDME
EVESMRKQLAEFFCEDPVSFKLEECFKIFVTFCTKFKSAVNDNERRRANEEQAAARRRAR
DAAVARTKTGAGGGSVCSTPVSECESLMESLLLDIRNGLGRRSLRKPSHDPSPSPDVTPT
GSLRRRSRASPGDDEEGLLEFLRHSSPAAAELRERSAWGSLDRSWSRRGAVRARLEIPER
ERERAPSPRAPPSPAPSDTNAPKPKEWRQKIESWLRANSQEEKRDAELREKARRLQANRR
SLENDSESERSTTLDPLPEGRADWRPAVPDSDVVKTIEAVEDVQPPAKDNRVPWRKTEEN
EEMRRLRRQRSRQQIESPQPLVSITEEEKRKLPDIKVTSEKETRLEKSDKVEIDSDNIET
PPVQRKLFNPPPEREPCRKFQSSIPAKTNVSDKSAEMRDLCQEILGDGQFDRFSAARRTR
RYKRNTESSSPEEEKKPESPTELVAETQVIRPSKLEVQASYPVDAPKEVSVAKPIDEVVK
DEKENRLKRWQDRLKSQSTDKTPTKDNKSVPFSRMRRQTSINQEDVQKAIRELKSPTEAP
TGVWSRTAYRKSMNARSDRIPVPEKVAPERTTSPRIPKVKSEHELNDEGFEETQSLNSES
ASQGASSGCNVECESPVPKKSPQIPKKIPTKDMRTPPRTPIDPKRSLPKRASSLRVERST
SRASLRSSRSSLNSSVSVATVKRAPPAPKPIPKPVPKPIISRMPASRSSSSGSSVGTSRP
PMKTGNRTSGFMRPTQASKGRGSTTPQPPLRTSVK*
>g16699.t1
MIKVLATLLFTASIYAADFTTPLTGYDPNELLEKIFKTNNTVPRAGYGLLENQPNFNYDP
GSGQHDPSFSNPSVVFQDGPRPNFPDNTQGYGLVNGIKKKRRRKKPRVQGQQYPGPRPGG
EGFGAFQDPGYGDPFNRPPSPSSLASSALSAVTEALTSIALYDDYQCVPRLLCEAAAGGA
LGGSSLLQSVSGLQPLLTLLAAYNGISSNPLFVFGRAVFLGMSSKNNPGSCRYAYPSCPT
DPEQLVHYLNNHNGGFFRFFNAPQGQNLQQFYNQLSPQGYGFYDPNQNFSPDQGTGHYGF
QPDLYGNTQNYGSAYPHQNYGFNNIRFNDGTAGIQKRIQNKPASDENNDFSNDSKWTFPD
GKYGLKYVNDDDYKTNVRGGKGLKFPEQKYPEQSYNTAANNNANRIPKVVTFPEVDSNRQ
DFLNNKGPQLFPEENNDYDYIDNDNGNYDNNYQYNNYINNNPQQPNNDNGNYNNNYQYNN
YINNNRQQPNKDYGIYDNSYQYNNDNNNRQQPNNYNPNSNRQFSNNNYYLNHNRPLTNYN
YQNGYSQGNYHKYNSMTTNTLNEPGVQTVYVVRGNGDPNRPEIIKLRPGETVH*
>g16700.t1
MVVAKKEDGLANLIGQIGKFQLLVCITVSLVKFSSGWVQMAILFLTPNLTFWCQKLDSNV
TVLNSTCYSDCIEYGYDTSPFENTIISEWDLVCSRAWMASFTQTVLQFGILIGSVLFGFL
SDRYGRKITFLASITALIVLGFGVPFSPNYIVFTVIRFFLGMATAGTMVVSFVIVMETVG
AKYRELLGCLFQIPFIIGHMTVPLFAYFFRSWDQYSLALAVPPLLYLGYFCTLTESPRWL
ISVGRVEEATNIVKKAAEMNGLPTTKIEESVKQLATAIQSSSKETKLNYTALFRRSLALK
TVCCCGMWMITGLTFFGFNQYISQTSPDPFISVTAAGAIQIPSNLISIWLIKHFGRKYTT
AAFFALGGVCVITLGCVPHTFALTLTLGTLGVSCAAIVATSIYIYTSELFPTVVRNMSMG
VCSTFMRIGSMIAPFIANLTVPWLPTAIFGVVPICAAGICLFLPETKGTALPDSLEDIKN
AG*
>g16701.t1
MRVISPVPKGRVHNLCDVRMLLYGAKSSDPSVYSFSNITRLLNDPNFDPGKPSTIYVHGY
VELTSDDSVLTVIDAYLRHGGYNVLALDWSNLAFGDYVSDVRNVQKVGLKTGSAIWRLSK
KGLALDTLHIVGHSLGAHLGAAIARYVKMRGYPLSRLTGLDPAYPGFYPPVADEPIGPDD
AVFVDIVHTDAGGYGTPDRGGDVDFWPNSGYPKQPGCTMRTLVFTSDDFCSHWRSWQFWS
EAVSGGQFLAQQCRDYQTFLQKRCGSTPVISMGLNTNTTARGNFYLRTAAQSPFALGERG
I*
>g16702.t1
MLFRILNPYFVLILSILGEFNREQDAFIKGQEGRGAAAVAPWIGAPNEAALKEECLSLST
DRRNFVRAPPAGVEFEFDYDKMYPVAVAIMTEDPNLEKMRFDLVPKVITEENFWRNYFYR
LSLICQANEADAAASRQPSADDSQDVKSATAALIGKEKMSQECIDDAKRRIKSLKVDGEN
DDEQWEKELEAELKEYEVVAEKTADDKWEKECEELLGDDVDLK*
>g16703.t1
MFSGLTNQVSSWMGAAKGEPQDEEVPTPTKEATGEATAEGEKQSPTKGGSKLDLITNVKS
QMTGWLGSGIPIPGLRKNEAAPAEAAEPAPVEPEPAEPKPEGKDDDDNSRYNSATGGADS
RPASTGGTPTEEQPGGVGNGTDSKKLFSVDAIEVPDMQELTTKAVAGAKSLGSFLYSAVN
KAGAKVSEASAKIKKTVEENVSRLSIYQMTVQE*
>g16704.t1
MTETRRLQLHLGKCIEDLDKLHNVPDLKSKRATLLCKTAQKLFESAEEAREKGDEEYSYV
YYMKYLRVVAYISKDKDYLKDKTYYNNMLGAKNPNKAIDAAEKLKNSLIGRYEKEQKAKR
LNDIKENELIKQKIDENRKKAVEAVAVNETPQPCLPGPDEVTIKSEQLYTILKSGKLKVM
ILDARPGKDYIESHINHPACISVPEECISPGQSANVLEQNLPSASRPVWAERAAMELIVM
LDWSGTAVIPGKTLHLLKTILLKWDVKVQYARPPVALWGGYEDWLWKYPALTTNPQPAPP
PRAPATHMLGEWDLDTDMLDMLDEWHLAPHMLGEWDLDSYIHDAWDIDTHIQDAWDPDTH
IHDAWDLDTDMLDEIEYPSWSDLNPPTPTLSTPRPKPGEPVVDRTSKIAAVQLYEERARS
MARILEEQERLADTSLTLEMQRIEAEQDWEKLQQQRSLEARSELRAVFQLREQEIISQLM
QLENKQYDMEQENQSLREQLEEYQRKEKEEAEKLAETIAQAVDQATDPEAQAAERARAAA
AAAAREVAAKRARIAAVRAHRRDLDRQREALEAERKRKLLRKPPHRDEDGDSYMGTTGDN
SSAAALNRSQSSPNIAKMSSDEEEVVAPSFDRSTKPNKVAPSSDLRQRDFQPVWGDVWPH
LHPRESDDDQVSSMMGVV*
>g16705.t1
MVLKVKVRLKYSQNHIVWLFRRGRGLTGLKNLGNTCYMNSIIQCLNNTAILVTYFCNGQY
LEHVNRSHSTRGAIAEELAAVVRALWSGQYRFIATKDLRNEVGKHQRAFRGSEQQDSHEF
LTILMDWLHLDLQFSIKPPHKETLGASERAWHEYTRSKESLVLRLFYGQIRSTVRCCVCG
THSATYDSFSNLSLELPPHATRCSLADCLKLYLNGETIPGWNCPNCKEKRDAVKKLDISR
LPPVLVIHFKRFYVDPKEYMVNAYRKKQTYIDFPLEDLDMRQFSLHCPTNPLYNLYAVSN
HYGSMEGGHYTAYCKSSVYGKWYKYDDHVVSEIAASEVKSSAAYILFYTSCGRLT*
>g16706.t1
MNDAPSVNEKDYLYKLSREIVEETQLLAEEKWILDALSKIKSQRNCLQIERLHLESLRSK
LLHNPDSQQPSASTSNAGNDEDTCNRSMSPPSAINLMQAVNPMQSRSRVECGTPILSGQE
QLCNEEELNLNVTSTIFAHTLENMEDDAVEDDEDDELEDTMFIDMDMFMNDDMDK*
>g16707.t1
MSESEYSESEPEYSDSEGEYDLCTIESGNCGLPFNVTSIENVILTISDKFDFKVLLRDGK
ARNALLVTTGLTLAGSLIGKHYGGKIGAAVGGAVGGVCGLGIVAVSMRDIWDDIKAKLSE
LFDIVYDYLVGLGLDDYKKAAKFLTQHEGDSTQLAMVIMQVTSDVLGKKVMSSLSAM*
>g16708.t1
MSDVPDTGVRECSCDISDVVETDSGDESQDEIDQAFLDASSSTSSSDSPITRSPQPLPRR
DRSRSRSRSPLRDPHEVITPAKNLCIVFRLAVVKVIYDEDDMPLEESLVEAEFFIPDSHD
LYETVDHTSFLSESSIKRGNSRGRRLRGRVRGGGHLSSRGQTRDREATRRRQHGWRLGQP
LGEIWITDNDVPRELRNMAMQVLRTRQARVKKIESKRKVRRACEEERNYGNDRESLDDDV
YEDAVDLRSNSLLDGVDRHFVWSSMKTFRNVEDRFIPERTGSVSSYSNPYDAFRSYWDDS
ILQLIVDETNRHATQIQSAAFQAAWYPTNADELLCHFAFWIMTGIIRMPTIKCCFSNDFL
LKTEVFSRITTFKRYTDLNRALYFMDTSPTDSANPTNSDAASFDQMQCPLGPIIDHLNKK
FQSNYVLSKDICIDEGVSHLKGNEKFERIIRTKAGRFAIKTFELYESATGYLWSFLLDTC
KESTPEPGLGKSHFSVVLKLIQPLLNKGHRLFVDDWYTSPLLARILKRNGTDCVGTIHAS
RVDVPKLCARAPLKKGQLIAMHSGDVCILSWQDKQRINMISTCHGSAIGLAHVSSRPSAE
SFKPQSVLDYDRAMAVVDRPDYVPELCVPKKKWYMKDFKRLLTCSIHNSRILFESCGHAR
KDTFHFPLLLVDAILRQHCAYIPLSRRRGETFDGHFQMQLVHHSHWPVPVLQLDVDRARN
RLSRQLCVVCLREGRKSQRTRYRCEDCGVPLCVEGCFKKYHTQLNTHIKKK*
>g16709.t1
MSSLVEPYARTNINFDPRWIEQIILELADAYDIRVVWDRDTAVLTGVFALAGGFIGGYAG
GRFGAAVGAGLGGAAGLGASTLVSLREIWDCVKEMLKELIYIVFNYLRRLDPVDYERAFY
ILRACASSRKELVLTILDFITHELGRQVFSSVSAE*
>g16710.t1
MLEVLIKEWRPMQPFSSIQPTMSEVANATAVDETCLFNMDACYETFDKDGDGKLNFEEFR
LICKALFRNDKGHIYPLSEDRARHIFQVFDKNDDGFIDKEEFTFCWNHWIKVIVRPISVF
LIVDVQNDFISGTLNISKCTAQQDGLEVIDPINRLLDTVSFDSVFYSLDWHPPDHVSFID
NVHMRELHPSSPVSADKAQAYDTVVFAGPPPMKQRLWPRHCVQDTWGAELHKDLKIVDSA
VKVYKGTNPEVDSYSVFWDNKKLTDTNMSCQLRARGATDIYICGLAYDVCVGATIADALA
IGYRAILIEDAARGVDLADIDRTKATILNNNGVIVNSHEVLPMVEGRDRRPELGYKLAME
LKNAMNDKQ*
>g16711.t1
MMIEKVHGLQATSMSLNDRFTMLAAAAVARPRIPRRRTVSAFDNMKNRQIVEQFARRLDW
QAKRQALRQRLGIPGLRRFGSESNLSGLRRSNSFGNLNQNFKNRIGWRQSNGNLSRAASF
SNLGQSLWRGRGRGFRRRGGRIGPLRGRLRGRGRGVGTRSGVGRGRGRGRGANRARRRIT
RGNVGRGAPQRGGMTRYNQKPIPTKEELDTQLDQYMASTKSALDKELDAYMKNAMELE*
>g16712.t1
MPRILHSTFECLLDTLDTQVDAKNCPGVCMHALASLICSNVLDEVECPNPSMKCCVDEPL
GNDTMVTTRRPFTTRYTTTEADDEQDDPTTRAPVDKYKDSGNIACPGVCVEARLSQYCEA
YLTSSGLCVPGRLCCVSKDGYGERPPPDLVVPNEKKHSTKRPTTLTTTPPPKYKPGRKCR
GDCISGLFALLCDHVDEDAVCPSEGTCCLTEPKNAETTTRRPPTSPRPTTPPPLPRCPGY
CLLNIMAAFCERPAVLVANTNCKLSSSICCDNTRVPPRTTTRPTTTTTTTSTTPAPVDPR
PDCPGSCIVSLLSFTCFRNAEMTDVFKCKKAGTQCCAPKSKVQEVVGVRNDSFPLATAAP
AAPAPAPHAAHAPGAHTVVVPHTTPMSPYEPNYGSTLRAPEKYNKYVCGVKGTSSRAGRV
MGGEDGERGEWCWQVALINSLNQYLCGAALVGTQWVLTAAHCVTNIVRSGDAIYVRVGDH
DLTRKYGSPGAQTLRVATTYIHHNHNSQTLDNDIALLKLHGKAELKEGVCLVCLPARGVS
HAAGKRCTVTGYGYMGETGPIPLRVREAELPIVSDAECIRKVNAVTEKIFILPASSFCAG
GEEGNDACQGDGGGPLVCQDDGFYELVGLVSWGFGCGRRDVPGVYVKVSSFIGWINQIIS
VNNL*
>g16712.t2
MPRILHSTFECLLDTLDTQVDAKNCPGVCMHALASLICSNVLDEVECPNPSMKCCVDEPL
GNDTMVTTRRPFTTRYTTTEADDEQDDPTTRAPVDKYKDSGNIACPGVCVEARLSQYCEA
YLTSSGLCVPGRLCCVSKDGYGERPPPDLVVPNEKKHSTKRPTTLTTTPPPKYKPGRKCR
GDCISGLFALLCDHVDEDAVCPSEGTCCLTEPKNAETTTRRPPTSPRPTTPPPLPRCPGY
CLLNIMAAFCERPAVLVANTNCKLSSSICCDNTRVPPRTTTRPTTTTTTTSTTPAPVDPR
PDCPGSCIVSLLSFTCFRNAEMTDVFKCKKAGTQCCAPKSKVQEVVGVRNDSFPLATAAP
AAPAPAPHAAHAPGAHTVVVPHTTPMSARHRCTRTTPAQAPHAHVVPHTKAMPPYEPNYG
STLRAPEKYNKYVCGVKGTSSRAGRVMGGEDGERGEWCWQVALINSLNQYLCGAALVGTQ
WVLTAAHCVTNIVRSGDAIYVRVGDHDLTRKYGSPGAQTLRVATTYIHHNHNSQTLDNDI
ALLKLHGKAELKEGVCLVCLPARGVSHAAGKRCTVTGYGYMGETGPIPLRVREAELPIVS
DAECIRKVNAVTEKIFILPASSFCAGGEEGNDACQGDGGGPLVCQDDGFYELVGLVSWGF
GCGRRDVPGVYVKVSSFIGWINQIISVNNL*
>g16713.t1
MTAEKACRKDKNQNIQVFVRLRPLNQRERDIKSLGVVEVVNGREVVVRQSQQTSHTKRFT
FDRAFPPASKQVEVYQEVVSPLIEEVLNGYNCTVFAYGQTGTGKTHTMIGENTGDETTWQ
NDPLAGIVPRALSQLFDELRISNTEYTVRVSYLELYNEELFDLLSSSEDNSKLRIYEDVT
RKGSNIVNGLEEITVYNKNEVYRIMAQGQERKRVASTLMNAQSSRSHTVFTIVVHMKENS
PEGEELVKIGKLNLVDLAGSENISKAGSDNPAKKERARECVNINQSLLTLGRVITALVER
HPHIPYRESKLTRILQESLGGRTKTSIIATISPGHKDLEETMSTLEYANRAKNIQNKPEV
NQKMTKKAILKEYAEEIDRLKRDLQASRDKNGVYLANETFTEMTLKQEEQKKEIQELLLK
KRAMEEERDRMEAVFAELNQKLVERETELDSTVNKLTVTESKLADTSHLLHRTREQCAEQ
AHLVSRRQHTEEQLAGQARQLLAVADSASSAAANLHASLDKRKHVEAKNQQVTQQYRQLS
SQQRDNVGRAADTFLATVADACQHIHKNLDSYTTDSTQTQTENKNKLDELVQDAVETITS
MSSLKNGMYGTLCSHVTEQQNVVGAAATQYAETFDSSLATFATIVAVALQHAQNTDVCED
LAKFLQHWESNGQSKVRALRATQAALRTQARAAGDTRHHTARRHAAARTAHAHRYSHEIR
ARIHVSPAPCRTVHRRGHAPPHGAPPRRRAHGARAPLLARDTRAHPRESGPMSHSTPPGT
RATTRRAATPPRARRTRTATRTRYARASTIKKIRDLYLIISLLQSVIEDKELTEKRLTEQ
LADIEREKKEVETRLEEWIEEEKRLLELHINNIEQHVAKQKKALEDRLKKRVQRIEEQRT
LFEERTNQHIQWLQSTLVANEQEIVFAGEDLSENEKEINDCMKTLEMFAIECEKGSNEIS
SEMSTLGEGALQVVARVKEELVTALQNTQDQLKSETNQLIACNRSSMQQLTDNNNEAMNA
ALHKCKESVDVAFDKINNTTSSWIQQLTELSTSIANLVTSSQTHQNLQKHTLDVTRRDSE
QIHAGLRTELERMAKLETRCLSQEYAVYSPTGGTPVRREYVFPRQLAATSPHARILARFR
ALRHTVSDEDNDCVVVESESDARGSDTDLSTSADSTFAAPSPPNTINKSNSGSFDKLPIV
KCTSETDIYHKRRQQDMQGKENLSRSTSLKKPSKLPAPTSHKKILVERNADN*
>g16714.t1
MVVVTSAPANEAELQLYRVMQRASLLAYYDTLLEMGGDDVQQLCDAGEEEFLEIMALVGM
ASKPLHVRRLQKALQEWVNNPALFQIPIVPNLCPTENPFIQCNQRLLNMPPSIPNVLPRS
VASPDNNRPMYSPSPGAPENSCGSNASAPNASPVHQASTFTKIVLPSSPAATAPVTTTTR
SFSPQSACPPASSGSSPSSITSPVQLTPVLLDVHVQKLAAAAEKLSKHLPQLEPKPQNTK
KKMCKDLELVMMMPESDPRRMEEIRKYAAIYGRFDCKRKPEKPLTLHEVMVNEAAAQMCR
CVPALLTRRDELFPLARQLVRRAGLHYSKHGVPPATSEEREDDDPPSKRPRQEVEDGNGV
RASPDAARGTNHGWWGMKTESDDADSRCSYSSTSTPPPEAEESRPQVVAARGDSIIAVAN
PALHAPLPAPPPHPARNHSN*
>g16715.t1
MTINGDTICNLIQSFPVLLILAQNYNKCLKTPFIYTPPSPTHSPEYYEAYDALINTLFGH
DCDHNVHYQYIYGYGKKLKTNPCHTPSHSDHGYHGNGYPNLHSAHGYPSNFDHGYPNVYT
HGHQYGTSQGYSPSHGYGYKNVQNTTHVYAPNQVQNVKHRYKIVLRKRGHHRSEKLQGVT
NENTDFNREPNQYDPVYNGNIIPDTTGDFVPNDNQNIYNSDNSGSEIIENANDNINNPEI
NGTYEGKEISNDNQGNASGPEISSNGDDQEILNTQETVENDRVGGEEFADRNEETCQTFE
GTDGSCISLMSCMPLLKLLQQARTNPAAAQALRKSHCGFDGNNPKVCCPKAPIPDAPPPI
AVTTTTIAPDEASGKSAPTGDYIDALPEAPICGVTNASFSRVVGGVNASLGDFPWMALLG
YKERGGGPGARWLCGGSLISSRHVLTAAHCIHNHETDLFLVRLGELDLERDDDGATPIDV
PIKEKIKHEKYDSKAFTNDIGILVLEKDVQFTDLIRPICMPLDTELRARSFEDYTPMIAG
WGDTEFRGPSATHLQVLQLPVVSNEYCAEAYRQYKAQKIDERVLCAGFKKGGKDACQGDS
GGPLMQPIWNRQKLTTYYYQIGVVSFGKRCAEAGFPGVYTRVTQFVPWIQEKVVGIV*
>g16716.t1
MDITKNTALIEALLLEEIPDCNEESDAGVSDDEVENIQLPSPIGFDEIFERALENTLAED
PPSSPSKQVELECPVNQVPPSPIPGSSVQTDLPSASSHRTNQRLPEPNRKWKKKDLDTIL
PEYVLDTGVIEDYFAHRFSNLIGYWKWKDNKVVHLVSNFHGNESATVLRKEKNGSKSAIT
CPVAVKDYNSYMGGVDTADRLRALYCIDRKSPKWWHRLFWGLLDIAFVNSYVIHGLIMKQ
TTVKDFRRSVTQGLMTMKDVSQKRKTSTDNTTKAGPSKRRKSEYSTIKDVRLGNRGIHWP
TFVENRGRCEVCSLKKIQSKPHSKCSHCNVFLCVNEKKNCFAEYHEVNL*
>g16717.t1
MNIYRRPQILEIICAVDPLCLTGHRIIKEVENVTERNQPESNVIERPTTQNGDIPINEAT
TKIIEEITSTTTKITSIDTTTEILTSTDVTTQAVAATESTTPNLTTESTTAVTSSNDLTS
TESSTKATSSAPQNLTTTVRPMTPGPNNITDYVDKFPEPPICGSSNASFSRVIGGVNAKV
GDFPWMILIGYVAEVPNSVYFKCGGALITNKHVLTAAHCVYGAENTIYIVRLGEVDISRK
DEGPNQTVDMLIKYAIVHEQFNPGTLANDIAVIVMAGRVAFTDYIKPICMPLDPDIRNMT
FDNYNPYLAGWGKTSNPGPLATHLQVIQLPVVPVDACAEKYVPLGLNVDKRSICAGTKQG
QGGCHGDSGGPLMQPIWNPVNLTTYYYEIGIVSYGKPCAHAGYPGVHSRVTYYIPWIQEK
VLGTHADSL*
>g16718.t1
MSFFKIVPVLKKPWHLLRKYILTIPRFDLFLQGALLIVILLETNVYLLLRRNAGTGYLPA
PIEDWVMMGVGGIEFLVGALVAWTGRTRRHFMLATWLGLTSVAALAVLFFPYPESSPPTV
ALCGGETISAYSAHNTTAIAASTEVEDEQQTVRTIVLIITAVLCSLTQVSVWAHGITYLD
DHEPQNGPYFYGILISIRLSLGLSGQSWLRAGSVREDWWEAHISLAMLTFMFAILFTLFP
KRMSQYKEIEDNVAPGFLSSLGRVLGNKALVMQTGALALLNAALFGFVHHDDAFIQARYQ
VESIRQDPRTSNFVNDIFRSLVIIFFVTVFRVRFSMRRPDGVKANTASKVGGVTAVFVAA
FFSVLTGIGCSSRDIAGMTDEYTQPSCSLGCGCQSENYGFSPVCALDTDITYFSPCHAGC
NEYEEFNGFLLFSNCTCNSARAIRGSCTLSACSTIFSIYLLFFTLVLALTAASLVMQGMV
VLRSVLRVDKPLAVGVSMAAVALFAHVFGHALYLLITYYTCSYWGDEVCLYHSPTIWTIG
LASAVLALLSAVVSIVASRMYVNKNIVITQPTHNNFS*
>g16719.t1
MPGETDLFRSWIRSHQRTPSGSRDFKEATKRDALARLEVELERMLATLPETRRVTVEKEF
RGFKTLFSRFLAEQGPSVTWEKIEKLPEGAVIDYSSLQTPTTDNVHHMLDKLVVVKLNGG
LGTSMGCKGPKSVIQVRNELTFLDLTVQQIEHLNKTYKCNVPLVLMNSFNTDEDTQKVIR
KYKGLKLDIHTFNQSCHPRINRESLLPIAKNSDVHSDIDAWYPPGHGDFYESFYNSGLLQ
KFIKEGRTYCFISNIDNLGATVDLNILNLLLNPQTHATSEFVMEVTDKTRADVKGGTLIQ
YEDKLRLLEIAQVPKEHVDDFKSVSQFKFFNTNNLWAKLDAIQRVVDQGSLNMEIIVNNK
HLADGLNVIQLETAVGAAMKCFEGGIGVNVPRSRFLPVKKTSDLLLVMSNLYSLSHGSLV
MSPQRMFPTTPLVKLGDNHFAKVKEFLNRFATIPDLIELDHLTVSGDVTFGRGVSLKGTV
IIIANHGDRIDIPSGALLENKIVSGNLRILDH*
>g16720.t1
MTTYLSPCHAGCNATNTINGIRVFSGCACGAGGRATVGACSDVSCSQFRHLHHVLYYMLV
MFTVLALQVQGVMVLRSVDIQDKATALGITGSFVAMISFVIGHMVYYSIQWNTCVWFDGG
RCHMQSRWFPLFIGLTSAVLVLLSTLITIVTFIALRRRKRKHESSFRVSVLYNRPNESNT
SAL*
>g16720.t2
MDGSWGRVNCQTQWEQFSPVCTIDDMTTYLSPCHAGCNATNTINGIRVFSGCACGAGGRA
TVGACSDVSCSQFRHLHHVLYYMLVMFTVLALQVQGVMVLRSVDIQDKATALGITGSFVA
MISFVIGHMVYYSIQWNTCVWFDGGRCHMQSRWFPLFIGLTSAVLVLLSTLITIVTFIAL
RRRKRKHESSFRVSVLYNRPNESNTSAL*
>g16721.t1
MFTCASCGDQHTDGPTCSICRKQYDFPCSGVSEIGYRKLGDRRNTWRCPKCKPVPAGSSP
QPTQLDSMQEQLNKIAFQLTPLAALVNDVKSIKDEISTLKESIEMAHQLIGDFSGSIKNL
ESRLCNVEKVADEVPALQDKITKLFTELNDRDQWARANNIEIRGIPLRQNENLYDIALKI
GQVCDVTIKKEEINYIARVPTRVPNTDKPIIVAFNNRYRKEELIASARKKKASLSDLGFT
DRTGNYYLNDHLTQRNKTLLSRAKILAKEKNFQYIWVKHSKIMARKSDTSPVFFIRE*
>g16722.t1
MPCFTKVRASFRKWSHRRTFSPRLVNILILALVGHITICEVCSYKLIQQSVTAGDLPLFS
TDLAIVVISLAEAFLSPFLGWLGSNYRRTVLQWTVALLFINTFVWLVLPTARPLVESEFC
GSTNYMYAGYTAGSMVRLLLLMGTGLVFAVGRAIVWAHGFATIEERAPNNMSLYYGVVVV
ARVIALLVGYNTVTHMIDQGILLLVLGLAPPFLFKFIKVFFVVPHYAPEVNDMPEGLSEN
TKDFGKGFFSSVGRVLSNSFATTQMLCMGCLAAALWGFGYYQKDIIKVNYHIVDTRTTVV
NVAEVFSYQAVVYAVIYAGVQFSAVILPRFCRLEALKQALKMSILAIVLYVVMVTALNCD
KGNVASSSVCSMQCG*
>g16723.t1
MGIFTSCCKPSASEVLTPDAETRRRQQVEAAEKRRAEEAARGVKDPERVKRMQQRSEEME
RREQELRKDGGGPTLRVLTLHYFCNFYG*
>g16724.t1
MLSRVALRSAAARQSASTALVARGSASDVSGVRDEKNFPRPVRAAEPGKVRLGFLPEEWF
QFFHSKTGVTGPYTFGVGLTTYLFSKEIYVMEHEYYTGLSIFLMVYYATVKFGPKMAANL
DKEVDAIETDWNESRVETIKSMEDAIEGEKQAQWRAQGQELLMEAKKENVLLQLEAAYRE
RMMNAYQEVKRRLDYQLEKTNVERRIAQKHMVDWIVTSVTKAITPDQEKQTLDRCIADLA
GLAK*
>g16725.t1
MSRAGDRPNQAQTYKLVVVGGGGVGKSAITIQFIQSYFVTDYDPTIEDSYTKQCVIDDIP
AKLDILDTAGQEEFSAMREQYMRSGEGFLLVFSVADHASFDELYKFHKQILRVKDRDEFP
MLIVANKADLEHQRVVSLEQAQALTRQLKVPYIECSAKARMNVDQAFHELVRLVRRFQET
ERINIKAEHRRGKKKNCNIL*
>g16726.t1
MFSTSSQRKFWTFNDESELARHREKHNLEYIAKHGQHIDEYQRYNFFLSPDEERLLLKQY
ELYLKEFCKRFTPPMPKGVVGTAFHYFKRFYLYNSSMDYHPKEILATCVYLACKVEEFNV
SINQFVANIKGDRDKASDIILNNELLLMQQLNYHLTIHNPFRPVEGFLIDIKTRCTLANP
ERLRSGIDEFLEKVFLTDACLLYAPSQIALAAVLHAASKEQENLDSYVTDMLFRDAGPDK
LAVLIEAVRKIRSLVKMVETPARDRVRVIEKKLDRCRNQENNPDSEIYKRRMREALDEDD
LPHTGTSRMSLDTSGVTHVLSPSAS*
>g16727.t1
MNICLQEYSVQLTFREQWLDERLKFNNLGGRLKYLTLTEANRVWMPDLFFSNEKEGHFHN
IIMPNVYIRIFPNGNVLYSIRISLTLSCPMNLKLYPLDKQTCSLRMASYGWTTDDLVFLW
KEGDPVQVVKNLHLPRFTLEKFLTDYCNSKTNTGEYSCLKVDLLFKREFSYYLIQIYIPC
CMLVIVSWVSFWLDQGAVPARVSLGVTTLLTMATQSSGINASLPPVSYTKAIDVWTGVCL
TFVFGALLEFALVNYASRSDMHRENMKKTRREMEAAASMDAASDLLDTDSNATFAMKPLM
RGGVVDKMRQCEIHMNPPRKNCCRLWMSKFPTRSKRIDVISRITFPLVFALFNLAYWSTY
LFREEDEEN*
>g16728.t1
MMMPTARNEDIPTLKKEHWKSILVLASHIKCQHQVLHPVSFTQTMGDTRNPYTLNRNSQW
HQFSTPRKRSPDYNPQHYNPQFSQYEEYSYNQGPFRRQGFQNLQNIPQHALPQNYDGRSS
FDLIHSETRIPNDGRLLSESAFTRISETLGAINTVGHYLVDMVNENDRNESDPTLKQLPQ
ALYTISKNVLGRNVTDKIAPIVKKALPKVLPDAPITRIATADSRLDNDAKYCTTPEGEAG
VCEDLSNCPQLLLNLINLRESLCFKDLFVPGVCCPKDAVVLTTPAVEKPVLTTTSKPTYL
VPVTTQRPSTTRKPSAILVLTTKRPKPTSTTSRPTTTTVTTPRPIQTTSFYTVPPPVITN
FSNVVDVDDCGQREEEGGRIVGGTESKPGAWPWMAAIYLHGSKRREFWCGGTLIGKRHVL
TAAHCTRDSKQRPFPARQFSVRLGDVDLLSDDEPSRPVTYRVTAVRAHEQFSRVGFYNDI
AILVLAENVQKSKYVIPICLPIGDLSRQEFDGAVATVVGWGTTRYGGGESSRQLEAKLPV
WRNEDCDRAYFQPITETFLCAGYARGGVDACQGDSGGPLMLLANGRWTQIGVVSFGNKCG
EPGYPGVYTRVTHYLSWLQQNTV*
>g16729.t1
MMKYSTSPTPSANYPRSTSPLPAPANYQPTTASAAVKRYKYLRRLFKFNQMDFEFAAWQM
VYLFVAPQKVFRNFNYRKHTKSQFARDDPAFLVLLSVWLFLSSVCFALAMGLTWSQSALF
VLFVVFVDFIGAGIVVSTFFWYISNKYLRRDPGAADVEWGYAFDIHINAFFPPLSLLHCF
QILLFNNLLIHGGYLSCFVSNTFWLASVIYYLYITFLGYSTLPMLQNVRVFLLPLPALFL
LYVATLLADWNLSRMLMHFYHYRVL*
>g16730.t1
MIKISALNEQSDEDSVSEVEVSREALEQIALQQYAKALELHRKGNLSDATQLLKDLLDTE
LLYDVRKPAPGDAVSRPLFNLKYLCYKNLGGMLTTEGDIEGAINAYTSASELDDTDVTLW
HRMGLVAMRGERFEVALDAFERGVHCNPRHWPCLDKYITLLLGMDFREQCITTIYDALQL
DPGYLRGLAYRKHIYTVYRSLRLYMHHINPMYKWIEKEDEPIDQEKADKLLKEAEAINDV
YIEQQQAVELELKYVMSDLKMNKPITRLAWDSIGDSLIHMHKHITENNLSHACFIEIVFE
KEVEVEQMEVCEEINESEPVENKIDENNLDNEKNMEIVSENENNDLSDKQVTDTEKVESD
VEIVPSEPTTETAQGSKPQKKVPVRRRGSALSFLEQWEWCTKRRSGRKKPANRQDRFDDN
IYDTLRRMVPIGLVPEMVQKKENKAREGSPDITDLDKLFDEKQKPEKIEDELYFGTEREQ
NDVKLFISKHTDSKKDIIDMLKEFLSILSQKWREKWPLGLTTIFIEANKCYSNHIDVPAC
TDDNIEDLRQYISINLMVEEFLVNDKLNSNENKTSLGLTVIETIGIMLSLKPQIFPSTDC
LETILRQLWIKFHIHMLNSDEDFALDCLYGLSCEFDAMGENKESYSLNITNFTCKPIINA
FEISEYIKFLERNKKLSTVKDLYDRENYEEVLSIVIDSFEHCKTIAKKQEEEMSLDFAVQ
LSIILDTYWALDQVDNCFKWSLICLHEALKHYFRYTSGSQEYDKWTLTIVKILCCIEHIL
RTEGLSCLESVSQKELSQALDDLIRIIGHQVETNAVDMPFGTVVPWIIMHYILQREEDQG
RGRSVTDKDRASCDEVPNPLMVLFIGHEQLGSRCWCGKEEAKLLYFILDTVVPRLRSPSL
SKSLEQVCQHMEQCVYCLYNHPAKKKVRHIMEHNATSHTLDWKRAQQVYEIFRPPVLPAL
EGKVAGITGDTEVLFNRILSLLPSDCDPNKYLPEMKKYIKGDEDKLPSVPPLLPYKMKDI
YFLMGDYNFKKEDNKLAVKYNTLDVIMNNDRLESWAQISLAKAVNLERALNSCQNLKNDE
DFLNPAKSVIRCFKRSLQLDPTHCDLWIEYGNFVYVVHSFCSRVLKQASESLSMEDFEEL
EKQKEDMLDSTQKCFTTVLGDLNNSNDSDKPHEYAWLVYYMLGKVAEKRNKPPSAYLNFY
MQGVKSLEEANATYPLKINYSSPTNQCIEVLEYHYRIHASILKYIEQHENKPIPASVGTI
FQTCIRQWQNGPFIKKTKKDACSETDHETKEEPIHAANILKRSISDAGEEETSEAKRLRL
EAVAAKVRRSASYDTERVPLLPSPQNFNINSDKAVEEGIKETNQESTISNKEMNGTKVLQ
SLEQNNESKDKLVEKKQEEDLNKKEETSSSSSTSSSSSSESTSDNSSDSSSSDTSSKSSN
DSKPLTDVEIMKIVSACLDALEDCASRFPPHYKAIYRLAHYHFYYKKGKDIERCRDLMLS
NLTLRSNQKLTGLFSERKNNNFFNNIWKIPLSEVDRAGSFAFHMNRSVLLTMEILKEIDD
HKSLLDLSLQLQRIPDADKKYLRDCDREDLAQQALSLCVQSLKGQLTKFSQQEDLKSSDI
ERQALKCLMIDIYKAHNRAQKQINTKQFTNLLVEAYKLYCIAPVPENANLVDISLKFCHT
ATNVKKHVVPPVTQEKVQNVQKKNTIKVTESSKVIPPASTSNQAKADHKSQPVSSASTLP
KLSAHDMAAAFQNYVPILNDPMLSQQTAAALSLSYLSNMSALAGYSSLQNTLQSTIQSTL
QNTFQAEFYRQFLGQSLSSNYLPPPKKKRGPKPGSSISRPPVSMASQMKTSKSFSGSSTS
ITKATPTPVITSLQKSASTTLTPSMGTVLPSLPASMTANLASFGGHSSHSTTHSSVPAQA
HMSSASSVNTSGIHNKPPMPHQQVSPGKTLQEKLAERQKNQPVPKSVSEINASINRLPSS
LTITKTSLSKQTVSVKKPEAKKSLPFGDSEIRPKPITSDEIIILDDD*
>g16731.t1
MLSQHSLLKRTWPVLIQCAEAHRKPRWLPVAKSKIYRIPKRPVISTEERLELLRIHNNYK
TQMRAIRRFYHEDMIKEKSTLKSASSEMSQKLEAEEWERCVALNEKWNVQVAAEREERRK
AELAAMEEYALARMEAKNKELEERIARASEEIKIQKELSKTFITPENLDEAIDKALANPV
DYNFAIDLQGNQFLGRDTPAIPEKPAKEREAAVN*
>g16732.t1
MSNEEDKNPSPNGLGTNPLQRLASFKAPRDLSLGGVKPNRKIFTPNLNVTRNKNKGPNTA
NARDQKRDEKDRRDRKNDRNKNLRNGPNIIKSSGVFSEGLGSTERHSSRSSYSSRDTESA
PALRKPTIRVKDVIKIDQELENQKIKALYGDDGNEEYDEEDFKQGLEADAPVKLPMDDAG
YLNQKKREWGAKKQAVKVKQEPGEDSAMSMVDTKPILDVKEAFEDTTLMNLFRSDKPALM
LLQLPDTLPGRGGSSEDDGPRRKHTDEPSTSAGDDEKPAENRCTLSDLEEGRIGKLQVHR
SGRVTLLLGDTRFEVSSGTKAAFHQEAVSVAVDDASRSANLIALGPIQHKLNVIPHWEAM
FHDMSV*
>g16733.t1
MAESLFDIFGDHITRQAVKNVARQPLSNIENMGKTISSGPIKPNEPKKPGDVKKSFLSNT
GKALQGTPRQVFTPRPVNMSSLIYNDEATDDAKYQFDELKFTQPKYNYDNYHSDLLDRLP
LPDYPTILEASPPNTPPPAFQRQSLEFDCSYQDEFFTDDFSNGSLADEDLNLPDLY*
>g16734.t1
MAGTYYFVIVGHSDNPIFEMDFIPVTKEVKKEDNRHLNQFIAHAALDLVDEHMWKVTNTY
LKSVDKFNQWFVSAFVTASQMRFVMVHDARNEDGIKNFFTDVYEAYIKLMLNPFYKEDTL
ITLPAFEKKVQFLGKKYLT*
>g16735.t1
MLPNRYLPGQSSVLRKSRLEGKPSLLPKPRRQGSTDRLSTEARRPSTTGLRSSSAEPARG
TFGVGRLSREASATKLPLNGRSRSQTGEARYGQPATTPLRSNHYSRPTATPVRTPSEDRA
HRSWQTSLERALAFVTIKDQRPISTAAWQRAASARAAEALGARGAGPAALVRPLTIARFV
DLVGALVAALTRDVKLNTDNYVTKLPHLSKRLLYPGAVSKSWLRTVNTLHAFPHALALLA
YLLDLVRHVEMPVLDEWLYVGKDDLACLRRDYLYKCWIRFQDPGHEFQDLNEDYLENLKQ
LLGNDEEKIAKLQQVIKKYETCLEDEEELAAKAEEARRVERREAYMSALRAERSGRRNTR
AQTEASNASKHDNTEALRSIDTEIERLTSAVQAAGAALARQPLSVAERTRLLDDVDYSLR
VLDSKRALAQHISKMVVSKETELALWQKRTLDSSVEYAHGLIHLAPRHPQLASLAIDEKE
LMGAECGARVAAGVAALRALSGALQARRTDLLRERGALERKRAQLADEARSKISEIKSAV
EREQLALDSELAKECSEASAWSSEEAELRDKIQALRANREEYARTETEMEFWEKQDLAWR
SKLATMREYVERQRAEARRALRAAREKRVALVAESLRVWNNALG*
>g16736.t1
MRKQGKLKLQRHRAKVQKQRQPVKPQIEYSSDSESGEEWADMLDDEEQQYIMSRLVKQPQ
LLSNVPEREQEKKRRGTKRKKEDKGKVPKKVKTTVDSAESGVSDSDNEVESGSEIEEQYE
KEMAERPHKKMRSLLPIKTKEGLQERTEECEESEDEEENQPAPVQQDDSQSESDSEEKGT
EETTSPESEVVTAVELLAARRDKLRHDKLRIGALCSSLLESPEKKLKNLYPILYLMEERL
KDGALNLHSVRKLAALSAAEVFRDVLPDYLIRHQDYSNVKLKKDTLALYKYEKELLEFYK
RYLQRLEKATAVLRPKKGDNRAIEEADVSLALVSLRCMCQLLEARPNFNYAANIAQSVLP
FLDCRRARARDIVTECCTAIFKQDKKGDITLVIVRLINQLVKRRGARLNPSALDCLLTLD
IRDVALDEEADIKHKKRQDEKHKKRIVNLSKKEKKRAKKLKEVERELLETQAQESEAARR
RQLAEVARTVFHVYFRLLKSAPSSPLLAAALNGLAKFTHVINVEYYSDLVAILTRLLSDD
AVSLRERLLCVKTVLSVLADAGDVLNLDPAVFHKQLYCDALNVHAGASHSESRTVIEAAW
RLAARARGVSPAVLQAFAKRLATLATQSLHNTALAALLILHHLIQRSKAVSSLLETDETA
GSGRFDPLLPSPEHCNAHASVLHELCALRGHHHAAVRAAAAALLQRGPMLHELNKLSPVQ
VFDSYDGTQMAFKPSIPPPRAHQTTKLSQTWIQNDFRQYCENVERQIEMKIGDTVT*
>g16736.t2
MAKKGKTKLSKVKRNNQTTNKMRKQGKLKLQRHRAKVQKQRQPVKPQIEYSSDSESGEEW
ADMLDDEEQQYIMSRLVKQPQLLSNVPEREQEKKRRGTKRKKEDKGKVPKKVKTTVDSAE
SGVSDSDNEVESGSEIEEQYEKEMAERPHKKMRSLLPIKTKEGLQERTEECEETESEDEE
ENQPAPVQQDDSQSESDSEEKGTEETTSPESEVVTAVELLAARRDKLRHDKLRIGALCSS
LLESPEKKLKNLYPILYLMEERLKDGALNLHSVRKLAALSAAEVFRDVLPDYLIRHQDYS
NVKLKKDTLALYKYEKELLEFYKRYLQRLEKATAVLRPKKGDNRAIEEADVSLALVSLRC
MCQLLEARPNFNYAANIAQSVLPFLDCRRARARDIVTECCTAIFKQDKKGDITLVIVRLI
NQLVKRRGARLNPSALDCLLTLDIRDVALDEEADIKHKKRQDEKHKKRIVNLSKKEKKRA
KKLKEVERELLETQAQESEAARRRQLAEVARTVFHVYFRLLKSAPSSPLLAAALNGLAKF
THVINVEYYSDLVAILTRLLSDDAVSLRERLLCVKTVLSVLADAGDVLNLDPAVFHKQLY
CDALNVHAGASHSESRTVIEAAWRLAARARGVSPAVLQAFAKRLATLATQSLHNTALAAL
LILHHLIQRSKAVSSLLETDETAGSGRFDPLLPSPEHCNAHASVLHELCALRGHHHAAVR
AAAAALLQRGPMLHELNKLSPVQVFDSYDGTQMAFKPSIPPPRAHQTTKLSQTWIQNDFR
QYCENVERQIEMKIGDTVT*
>g16737.t1
MSDSDSDIIIASAAFIILSQKLKNKRRKRRWWVTNLMHRRTLDNVGETMTDMRKQEESGQ
FQNFCRMAPEDFDHLLSLTIKKIRKSSTYFRDSIPAYDKLAVTLRFLATGDSYESLMYFT
KMSKSTICNAISEVCAAINEALQNYAKTPSTEEEWLSIAQEFNEKWNFPNCIGAVDGKHC
VIQAPINSGSDFFNYKSTFSVVLMAIVDANYNFIFADIGCQGRISDGGVFRNTSFYQKLQ
NNELNLPNDQILPGRQQNMPFVFVADDAFPLQRHIMKPYPGTHAKGSEKRIYNYRLSRAR
RIVENAFGILSAVFRVLRKPMLLQPDKASLIVKTCVYLHSYLMKRKASRKLYNSPGMMDR
IEDDVVIPGQWRNMDRLSSFLPLPNTGRRHTLQCENIRKEFSDYFNLTNILPWQNNIA*
>g16738.t1
MVPQQQRRRRRRAALSRTAERRLLVARGAGGFGFTIAGQRPCVVSAVAVGGPAERAGLRA
GDALLAVDGASVARAPHAAVARLVAAAPAAIALSVAPREAPPTDTEDTEPEERARTRRRY
PPPRRRPHPAMLHHPGCHAAPSTSGVNEILQNLSRAQLTPNHAARLECRAVVGYLGTIET
PQATAAAAPGNVRTAVRKLRQERRPAAPVLLSVLPNALLLRRPSGQVLAQYNRERIVYAG
CGSDADRRFFGLVTAAEPSDLEAEASHSCHVFAVDPRMAEHEAHISRAREFQIVCTRDPV
AERCLEFPPSAEYVVGVIRGMYSLPADDCASPNIQQISKLAVKGDSPALGNFSRCSRPVF
RPRDRRPCRHEDVRIEVPEFVANSPQPSNHSEVTTTSSNSDSGIGFHNDCRNIADRILVV
DFAGQQPPPNRFRQEIPRRPIGLVGCGSFDTDGSFLSNTTPVVDGFGGQGRPLNLDDVIL
NANDLPRHVSPRNDEDTYNYNNVYGNLPSSSRVFNGVYDPVYTENEGHYEFVPPQLEMDE
IDRVAETFNSVEIYEERARQDYQSNESVENVTVISGTSKASVDSVSVYSSRSHEEARPAR
RRHLQASLDDMLVLGLRDPPPKPDKDEGKFVHPASVKCKVRKSLKPLNILSKTKHILSGR
DKERGKRREEGAPEARRRALSASAGDVSGAAGQRAGRASPLPAAASEPDLRDSQVYRDRP
YNQSMKNVAKTE*
>g16739.t1
MVVWCLTVLKAESEQSSPFRRWTTGSGAGSSYRHHEHRNMYNKQMSECSTPSSTAGGVAR
WSLGLEHLLADPGGFAAFAHFLDKEFASENIRFWFSCEEYRCCEDEEKREALAREIWQRH
LDEKASEPVNVDAAAKRAASLWLHHQPPPHDLFIQAQKQIFNVMKFDSYPRFLRSEEHAK
CARADLRNQPLPFSPHRTQHEAPTPTKLKKSASNASDRRRSGASLLPWKARTASRDRDRA
PEDAPPPLTDVVKLSQDRARVMLPDGATTVVQLDPDVSVRALVDRLLRRRNLLCNAYDVL
VKEGNQMRAVDVSQSSRTLSQCDAAVERQCVLRVALGARVLAVRCRPTRRLRHALRHLLA
RYAASHPPRPCLVLRDSRPVDPDTLLQELDGARLQIVEVSENGDYIYGNGAELARERDRD
KSERDDDTDSLGDAVRLYEDDTQSTDRGSTLLESAGVTPTASLSLTGGAPPVAGPGAGGP
GPGVGATGRVRAALRPGPPLHHHPPGFQENLREAQRARGVCRTPPPLPPKPAPRAPPGPH
APPAHRPAPPALV*
>g16740.t1
MANSMLFRMGPLRLLPCATMLQPARTTTSKHFNPKFKKHRAEKYLKVELPDLNEDVDSLS
PERTRQKMKERGLLPPRPWMERSFYISATGGVFEPYVPPEGDGKASIVSTTRAKQTVQLL
EKKSKSMMAIRKIKSFEEDFDAKTFSSQAQNIYIKAHESLANGDKHALRTFVTEKAYSEF
RHNSHLKTIRWKFLESLEPPRVVHARCTDVVSKENIFGQVTVRFHTKQQLAVYDRFGRLL
HGSEILAKDVLEYIVFEKHLSNLYGTWRIHSKIIPDWAPPKDPSKLTRVKEEEPPAVEEA
EEPAKAIADK*
>g16741.t1
MSIANVTNNIVSDEKEKYDPNGFRDALVQGLERAGGDLDAAYKYLDSAGSKLDYRRYGEV
IFDVLIAGGLLLPGGSVSMDGETPKTNTCIFNASEDMDTMRNFEQVFVKLMRRYKYLEKM
FEEEMKKVLVYLKGFEPLQRIKLARMTALWIGNGCVPPNVLLVLVNEHLLKDNLALDFVL
EVFTTVKLERGVTSLVTALKKGQLEGRLLEFLPLNRRSEDVLAASFASRGLAELLRLHRA
QASQEARRELTAALLDELADERPVRDLIQELRDMALKHAIPDHEVVAIIWQCVMSRGEWN
KKEELLAEQAAKHLRHYTPLLAAFAHSARAEAALLTKVQEYCYENMSFMRAFSKLVLMLY
KTNVLSEEVILKWYSDPNSSKGKMMFLDQMKKFVEWLQSAEEESESGEEED*
>g16742.t1
MSGNDKGPAGRVGAAGRGGATAARASLSPRRRTPAPTVVAAARAPSAIRARVQTSQVPQA
RRRSGPLFEGPVWLGGDWRYIRSERDIAPVPAYPSGPGLRRPLLSIRGARSRYPAAPVVH
SGGHA*
>g16743.t1
MNPGNRSAAGLRRSAIAERIKLREEWSALKETTDEPVNKQAATLIRKHANVRFPKKAPNR
KKGPFSQENKENVEFMPNPVSSEALRGVVALVEVGAEPRALPLRAALSALGASVVPAWSP
LVTHLVWSQGGCRDTRARARALACRLVSPLWVEACAAAARRLPEKLFPAPTRPSDLPSPC
TLRIMLKKAEQQNLLANLLSDSKRHQPRRPRSPRSPRSPRSPRSPRSPRSPRSPRSPRSP
RSPRSPRSPRSPRSPRSPRSPRSPRSPRSPRSPRSPRSPRSPRSPRSPRSPRSPRSPRSP
RSPRSPRSPRSPRSPRSPRSPRSPRSPRSPRSPRSPRSPRSPRSPRSPRSPRSPRSPRSP
RSPRSPRSPRSPRSPRSPRSPRSPRSPRSPRSPRSPGDTSRDTSDTSADTATRENKRLPG
GKRKQRLRISSETERDTTGDTSADKSKHMPTEEVRVNTAPRRALPISMSPTRPAKSRRKL
FTQKLDCDSSDSEAEATPVHPTRPTRPARPARAGRPARPTRRPLVTQQQRRDLERAERLA
RVLVGKVPTRPVPHTQHTAAAPRIVLTGMSRAERQKVVEAIRCLNGRIQSHVNRKTTHIL
LGSCREDPKTVTMCNKCNSPGKILTQMFNNINVTVTNNCSKSCQYNNRCDENGTVFNNYR
CDHCIGNENYNSQKVIENDMAGKAKACLDNEEISSSNICSIENLAPIVKPRTVNALLGAA
RGCRVLYGQWALDSNKEGHWLHQYGYEVPHLLKISQKARIERSSLGRMRSEYAINIFSGM
RVAISSNAEQKDSIKQLLTLCGAAIVESGILNGGALQNGGASQNGGCEFDITIGRDNGEV
ASKWVFDSVAAARMRTTRRYVNKIIPTSVLSLSISV*
>g16744.t1
MSKSKKGIVWEDREVLFDLPFTYLKLRPGEKIFDRIEPVEDTKGNSGMKGRLVVTNLRVI
WHSLSSPRINLSIGLNCFISTSTKVVNSGLRGTTQALYVLAGHKTNRYEFIFTNLAPNCV
RHYTTVVSVHKAYIGSRLYRDLKLRGAIIHNKQLRILPLEKICLNEGGVWNLSSESGNVG
SLVVTNVRVVWFAHVNDVFNVSMPYTTIESISVRDSKFGDALVIVIRASSGGYVLGFRVE
AERLRPLVDELKALHQAYNEKPVFGVEMTWTNEVSKPAADDIEELEEIGEPRGEMGPALY
LASQLSKKDQTEVTPVYSPYLGLAIEPLKEGFTLKSLFEVQTTT*
>g16745.t1
MQADFNDKAEMCSLNALKTDRQQPKRNPSGCVPKMSTVDVEAVVGRSASLPCDIEPDSNE
DRVYMVLWFRHAGGKPLYR*
>g16746.t1
MSSTHEYSSSTARHAAAPRGLAVPVGTASRTFDVRGRSFNKALHWSDPLAFGRRAYFVTM
SRPSSLTVDAVQLDDEGIYRCRVDFKNSPTRNFQIRLNVIVPPHQLLLYDEEGRDVAGVV
GPLEEGGNFTLLCELRGGRPQPTLSWLINNKPVEDHVVLKNDGKVIVSRISIGGAERSWL
NTSIRCQATNTALLSPHERTARVEMNLKPTSVSITEKPGQLSADTEVTLVCVTHGSRPAA
QVAWFRENRKYTRGKHSEYNNETSTVSRLTMSPQPEDDGAVIRCRADNPVLRVALEDSFR
MSVVYRPVLTMSLGSTLNPNDIKEGDDVYFECNIRANPKEHRISWYHNVRNDNHM*
>g16747.t1
MQGVDQNLQEYAKLNAHIQWLCRRDRNAYINSICSEIERNSKTAHPTDMYKTIKRLTKVR
VHKSWIIEDEKGHLLMDNALILSRWKNYCQQLYRGDLVETAHERLDFSQREPDILLHEVE
DAIARSGTMQRSVELRDLDTVHGFVYLGSLLRSDGDSEGELVRRTQMAKSAMKKLERIWK
NRNIYRSTKDQQVSQNMSSGVFISTKSLVLQRVTRRDGGLYTCRAANQMGESSSQAVYLR
VQYAPVCAQPTPLLIGARLDEPLRVRCTVNADPADVAFYWQFNNSGESFQVSPARYVSTG
GTASELRYRAASERDYGALLCRATNSVGRQKRPCVFQIVPAARPSPPRNCTANRVMKNTE
AFLTVRCIAGYDGGLMQHFTLEAMGETGRLLVNSTAGPIDLVVWLNTSWSELETLGDGEV
LAVSARNSKGASDPVLLRDLVYKDAAKQTESTSRTSSKFPAAAALAGLAAVVTAAAAIAV
LVFRKRNESASSSKRPSQSVVQVDANGRRYLIAYPAPDKLETKPDILNPKTDSDPPRVVL
ESSDNKSYTIREVNPPPGSNEPYTPISSAEEMMPQR*
>g16748.t1
MYVLRIQVQSEDMYLGSRECEEGTHAYTTGCSYLTPEATCDEPNPVQDTRGMLCDFSACY
CDPPTVRDTAIKKCVKLEDCPKNL*
>g16749.t1
MRQFTLAALFGVGLLALAQCAPPGKPNLGWGESTFAIVEVNQAATAYNQLVKRNDAAEVS
VTWNMWSGDPATSAKVLMGDKEVWSGPGSASSCTFKMTKGGLYSMIVEVCNADGCSRSDP
KEIVVADTDGSHLPPLDYSMGERNKPFKQTSGKVVGAYFVEWGVYPRKFPVDRIPIPNLT
HLLYGFIPICGGDGINDSLKEIEGSFQALQRSCSGREDFKVSIHDPWAALQKPQKGLSSW
NEPYKGNFGQLMSLKQARPDLKILPSIGGWTLADPFFFFTDKSKRDRFVDSVKEFLVTWK
FFDGVDIDWEFPGGKGANPDLGSPKDGEVYVQLMKELREMLNELSAETGKKYELTSAISA
GWDKIQVVDYSAAQVYMDHIFLMSYDFKGAWSNDTLGHQTSLYAPAWKPDETYTTHFGVQ
YLLAQGVNPKKIVVGVAMYGRGWTGVHGYTDDIPFTGNATGPVKGTWQDGVVDYREIASE
IAAGQWEFFYDNVAQAPYVFKKSTGDLITYDNARSVIEKGKYVRQNKLGGLFAWEIDADN
GELLNAMNSGLGNSPA*
>g16750.t1
MRNPCQIGTWNVRTMPPPGKIEELKNEMKRLQMDIVGLSEVRWGCSGDYWSDDVRIIYTG
GKQGSNGTAIILKKKWGDQVENTIHLSDRIIAVKIRCEPTDMVIVQVYMPTSSHPDEEIE
EMYNMIDQILDAVKEKDTLIVMGDSRRGFG*
>g16751.t1
MDDDEVQQFSLRWHNHQSSVIEALGRMLGTGALSDVTLSAGGACVKAHRLVLASCSQYFA
QLFKEVEAENNTLVIVLGCEATELRLLLTFMYTGEVTASKRNLPALLRLASTLKVSGLTD
ADTNSTLTTDPKHEPDPVPPSEPIDNPFEGQNLKNVDTSEPEYVSEIIARNERDRLSKLD
QIVQNLYSTHKVGISGSPITSLGGTGRPWQPREPPSEIANEASGEGEREREGERAWRGAQ
CGVCHKRLSNQYNLRVHMDTHAGRRHACRACPHVSRSRDALRKHARRPRAPRAPPPPPLT
PARPAPARTSPAPATRSASTSPTGTPPPRPPRPPAAPSDPRPPRACPHVSRSRDALRKHA
RRPRAPRAPPPPPLTPARPAPARTSPAPATRSASTSPTGTPPPRPPRPPAAPSDPRPPRA
CPHVSRSRDALRKHVAYRHAAPAPPAPPRRPL*
>g16752.t1
LRSASRERETCGQARGGRGSEGAAGGRGGRGGGVPVGDVLAERVAGAGDVRAGAGRAGVR
GGGGGARGARGRRACRRRACGARRGSGRRAGRRGAGGGQRGRRGGAGGAGAACL*
>g16753.t1
LRSASRERETCGQARGGRGSEGAAGGRGGRGGGVPVGDVLAERVAGAGDVRAGAGRAGVR
GGGGGARGAWGRRACRRRACGARRGSGRRAGRRGAGGGQRGRRGGAGGVGAACL*
>g16754.t1
MSYSNKYTFAALPRTQRGTPLVLGSDPKGKNFLYTNGNSVIIRNIEDPAIADVYTEHSCQ
VNVAKYSPSGFYIASGDVSGKVRIWDTVNKEHILKNEFQPIGGPIKDIAWSADSQRMVVV
GEGRERFGHVFMSETGTSVGEISGQSKPINSVDFRPSRPFRIVTASEDNTLAVFEGPPFK
FKCTKQEHTRFAQAVRYSPDGSQFASAGFDGKIFLYDGATSELKREIGSPAHKGGVYGLA
WSGDGGRLLSCSGDKTCAVWDVATGEKVTTFNMGTAVENQQVSCLWQGPHLLSVSLSGVV
SYLDAGGPGGPDGPHRPLRQLAGHNKPITCLALQPPHTLYTASHDGCVTQWDVRTGCGRH
VTGAGHGNQVNAMRLAKDGVLLTCGIDDTLRRALPPAEGEVPAYGAQATALGAQPRAMDH
VLDEDLTVIATVKEAIVMVGDSKKSTLPLNYEPSSVSVDAKLRHVAIGGADSKVHIYRLE
GTRLEPVTDLVHLGAVTDVKYSPDSSHLVACDANRKLILYTTEEYKLAHNKEWGFHSARV
NCAAWSPRGRRLASGSLDTGLIVWSVDAPAKHLIIKNAHPQSQITGLTWLDDETLASVGQ
DANTRIWTVPEP*
>g16755.t1
MESLNMSKLNLSSVRSQAPPDVTQPNLKPTCETTLTDADDEYHCEYREEIWQNLLEQDAQ
RPTIHLQSPQLEFRGALVQQLRDVTKKLGLSLATLHSAVAQLDLFMDAHRLRADRLTHVA
FACLSLAAKSEEKFSRAPTLKTLSKTSGVQLCGKTFRQLEWTVGQHVRWRLLAPTAATFA
ALLAHCVVTARDLTATHPAFVRRFRRDGAGLLEAYLDLTLSGE*
>g16756.t1
MSARQIFSESEKLCLQELIIKYKLNSTSTLAAESNSKRTEPQSKKLWDNLKTRKKASEKK
ERMRTGGGPFMGIPGPSRSAGQHSMLVEEALNENTDVELQFVIDSDNLPPNTHEEFLHDT
IKDNAASQKNIIQSVQSEINSAVEMEIETDAHATSFSHHKDCSIKEQHKPGNYLLHCKLF
KPHMVWMGIMDGYVSIKKHQYTFVPRV*
>g16757.t1
MPKVTDGKKYTKAYTEEDVEKALQAIKNGMGKKTAANKFNVPRATLQFRLSNRFVESRPG
PDTVLSSVEEQEIVKWIIAACRKGFPRRKEDVIKSVKLYLDEHPRPNSSIDNTPGEGWYK
LFLKRHPELSIRTSEAVTSAGSKLSEKQIRNWFAQVEEYLKENHLFHILSDPSRVYNGDE
TTFILCPKNTKVIALKGTKNVYEVDHA*
>g16758.t1
MTLMSLRWITAETCFVKIVYHFRVFNVRLKVVESADVGCACVACARAALGLRAWPAWLAQ
AARRPPARVAPVARLLQRMMQTLKSRENDTDVDQGYSSARNSPNLTPCGSPRPPISPSPS
TCISRTFLEPNHREPVSLEHTYTVLDLSDESQDYYRLPVDMTCQRVTDYRYCRSRRLVEA
SLEEPSTSMAVKRGLETNVDLDRKRYRLTTQMSQVVL*
>g16759.t1
MRGGSSERLVVRPSRRRGETRAKLTRYITVTLATLLGGGASALLFLVPLYADPALSALAA
DFDPVPAECVTERRDDRLGLDNCTWASCREGCTSDAYKCTQLHVKYKAHTEEWRPAVLFV
NIKGCGYPPAVDCENFTTSFGYVGAKYRCYWSRADTTVVVPRWSRGEQVATVTRTLALPL
FLSGCAGIGLCALHCECRPRRRRRPPRRPPRIPTLSPDDTSVYRLA*
>g16760.t1
MSVRLFKLLVSSLKQSLPRHPNVSLSGVHLRSITVMELAEPKELPGKSHTRYKRRFERRK
WDDKPLETKEDGESDEKKVCERIKRKKMAMLLGYSGVDYYGMQRNPGVPTIEEDLLKALY
DAKYITEEDFKNQQNAQFQRSSRTDKGVSAARQVVSLKLPLEVSVEEINNRLPQCIRVFG
VKRVTNKFNSKVKCNARTYSYTLPTYAFEPDVVDEEGRKKYRISAEKLTRINEVLGLYKG
TKSYHNFTEKKHFHDPSASRYMMSFVVDRLFVESDVEFAVLLVKGQSFMLHQIRKMVGLM
IAVVRGHADGGLLQRVFGKDKVMIPTAPGLGLVLDKVHYERYDARFKDSHDSLTWETEDE
EVEKFKRDQIYPNIVRGEIEGTNMALWLEKLKRHSYEPSDDVPEDKTEDNVEDDDEDKED
DDDDKVDLQRLDAKINEDGKSGHEGNIKLDSSSNEEKNSEVKQNDVGRTEDVSDRKNDVE
IKVDDGESNNDIYIKDN*
>g16761.t1
MSNQCYTANILYSMYKDESNYLYLLFLKTVLNDVQIAVKTFESETANPLKLLNVIITLLR
SVCNRVLLPNAATTDKDFLMIDIESHLNPVPYMGYLFESESEKTSLTSDAISVIRRRCIA
FNVKLAKEIQQRLPTNYTVLELMSKLDPKTILCQGKDNSISELAKELGYSASDIDKILNQ
WHNICFVQWENTNDVIKFWVEVDKHRNAAEINVFGDLVDLAISTLTLPNSNAGVERIFSV
MNIVKNRLRNKMAGPLLNAIIFIRNRLKVIGVECYNYDLPSDVIAAIGKNTKYSYKKLQE
EPTSLASTSTSSTGVSTYKNDDEEVVEFVKYDDLEF*
>g16761.t2
MHRTKCDEVIKNVLAPHFVDELIKDIGQQKYSLIIDESTDISTNKQLGIVIRVLLPNAAT
TDKDFLMIDIESHLNPVPYMGYLFESESEKTSLTSDAISVIRRRCIAFNVKLAKEIQQRL
PTNYTVLELMSKLDPKTILCQGKDNSISELAKELGYSASDIDKILNQWHNICFVQWENTN
DVIKFWVEVDKHRNAAEINVFGDLVDLAISTLTLPNSNAGVERIFSVMNIVKNRLRNKMA
GPLLNAIIFIRNRLKVIGVECYNYDLPSDVIAAIGKNTKYSYKKLQEEPTSLASTSTSST
GVSTYKNDDEEVVEFVKYDDLEF*
>g16762.t1
MCKEDEQDEDSSIEVLVSKKVSNSEAVGALNTALKWAEDNEFDSHEIMFLRRLRDRAFEM
KCENYKQKNITDFFKKN*
>g16763.t1
MPLSPSQVAQAVTLVEQGMTHREVATILNVPRSSMQYALKRYQETGRYTRRPGSGGVRCT
SARDDRFITLEILRNRFLTAVEIRQRLQMSRNVNVSERTVRRRMEERDLRARRPARGPQL
LPQHRAARLLFAREHANWCHEQWARVLFTDECRIALNAPDGRQRVWRRKGERYLAITTTP
TVSFGGGSIMVWGGVSSDARTELVIINNALTATRYVEDILQEHVLPFAGFIGYNQFILMH
DNARPHVAHIVNEYLQEVGIQKLQWPARSPDLNPIEHIWDKLKRTIKTASNPPQTLSQLQ
DAALTAWRDLSQVDIRNVIQSMPDRMQAVIRARGGNTRY*
>g16764.t1
MPFEKDVELAQVHLYETIAYLAARAPLTPDDSKRPLFGIISHLSKLLYEKLRRGHSTHDV
YDNKTTSPTSSMTRTTLDLPQVHLFETIAYLAARVPLMSDDSKKPLFSTITYLSKMVCEK
LRGDLETPALQSAPPNTPDRQEGAAAAAAAEVAARRRSTEPSGDGPQSSQSQTKLYHRRR
R*
>g16765.t1
MVYKYPHRFQHAHSRRLVFAVHTTSVQQLYNNRHHGYILSKAYEAAVKDGLDPKIGSAQL
RNTEQNSKRERRFGFAAFEFLLFEKKSKWIRAAKTAFLSAFAATIACVSRLRYWLGSDFV
PVEQQEKEFRMRMTMLSTIRTEYEATTMYVDSLSLEAFIHKLPQAMAGRLWSHLSLVGSA
MSLRRECLLAHLESQKRNSARIQAYLQEENRQMGIVYDEISDDESFQRPTRGSPPPPVYS
ETSDNVSSLRPTRGSPPPSPANSNEERNYDDWVRSYADMRTADLPQPQPHPDDDDNDN*
>g16766.t1
MKSEPPRPAADVSRYVFVRSADGRLQCTCCAVTLTGADSYGDQYRRHASDDLTDPRAHLK
IVAFLVDRLFTMLDKACWKKFKLFRPTVDMDGVLWLDLATSTPERPVSDEVLLAYHLVFA
LLPHVQVVASREGVVRQDHATVVDALAAERPFAAASDRYDGDNNDDYNNDRRGRPLRGVD
ARPLVRFAGDDDAQLVDVVWQSCSLR*
>g16767.t1
MEQASENQKSSLFKYILLQLEGKAEVATSIKEFDSWDQLSNFLKTQFGERKHYSHLLIDL
QECQQQRDETVSQFALRVETCLAKILTEITLSNRKKSELTGRTASMEELALNTFLLGLKP
VISNLVRGKNPTTLTDAIDLAISEEKIQNLFARRNQSSTPSRSVPKPHYSPRPTNVHNPR
PYCYFRINH*
>g16768.t1
MKREDPPPPTATTSRAGPSRERKDSGNKRTPQEKPKTTEGKREPGRREGEGERRERQSMT
RSHSLTESPPPPSPATATYLIEYPHRRTIHRSPTPRAPARPPGCPC*
>g16769.t1
MKNSGMFSPSVMQRMAMFLRDKEAGLEEELPSREQLEAEGLGELVQFLPGEKHPRSPYGE
GSIEETP*
>g16769.t2
MRSSTSKSVRLLDMPDLSEPLLISRSKLNLDFVALAAMKNSGMFSPSVMQRMAMFLRDKE
AGLEEELPSREQLEAEGLGELVQFLPGEKHPRSPYGEGSIEETP*
>g16770.t1
MPPTPPPAPPAPWKQPTTAPPPSYAPAAPATAASPALARITAAASFADAARNSAAPAKAT
VSAAAPSSDAAAGAQAPAQDNAQKAPNASAPKKPRLPPLIVEHLPEWSSHIKKIRDLLGH
PPTRWPLTREADDSSPMRKHMTMMSRARTAEIYPRLTYAAPAWYALTSTEARRKMQQAQN
AIIRQIVEAPHYVRTATIQRDLKLESVEEFIKRLSIAMFARANTSEHHHIRSVAPLHTRP
PDGKPFPRELLDPLVEE*
>g16771.t1
MAGRLWRHLSLINTALSLYQKYRITRVMSQIRNTAGLVADINRPPSPTQPPPYSETPDGN
DGNGNDDDDDDGARSHPRLPHDDSITAAFPVGTTDQARVSSVMCDVTLSDSDTEYDEMSS
L*
>g16772.t1
MPGDAGRGVESEFRRRYMPEARDERRILDATALLVATHLGPDAAYELFDEINVLVTRVER
CQVESIVQHLWYSCAFGIIDSCRSNKMMSELVKLKDYITIDLDMHREIYAWLLCKYFNFH
GRADLKAVFVDMAQEAYKAEMEFIEYVVGPTLEKAISGRVRRYVAVAAATTPCQFNIA*
>g16773.t1
MIGFLQDAGRHVLYCTVKNSLCRHMSNTFDCRSVTFASLFLSLFRLRVEEGLYDFQPTVN
GFELDTVQALFDAARETQMTAKWCFHPDIDTLIIDEYSTLAVSILKLVLLSLQHGRLVTK
RRLDIVLLGDPYQLPPIQYRYEENNFLVRNLVDRVFQLTVACRFSNPRYAALMEKVRVAP
STTAIYRELVSYKPNQVWADRSVVQLTYPFDDPMPECRFTDNGTDVSPFSGESSPFLQIL
RSSTRRRLTSGWRVGTPPSTTRSYWRGAILAYTDSA*
>g16774.t1
MALLPRYSDFAVRQALDAHWPIHADDDNGRCYVSRLTGPSTAWADASRSTTVFLLKRRKV
RRLPVLTHAYLSFDAYTWHPGSPRNPIIADLRRRHGVGVSGNVYIVLTRVHGAKFQTRRA
LQFSLQQLSNTIGVRRRNNVRGGHIGRAVLLRLRLTHRLFGGGDGVLHDAAAKRPKRAAI
LLNLAMSPRGGR*
>g16775.t1
MDDTYYEDDTILSIPDHAHPPPVPILGFWTSLSDNAKTCSNPVRSRESPLEIKDGILRPT
APQYNIFRVDIDAQRIHILLSHPSLEPLVVI*
>g16776.t1
LGILLWLLLSAPTFDRSGSRPPRQLPPPPPPPLLPSKETCESIGQVDDRGRICATCDCYL
VRNGKVVVRPGERFRVDPRLKALENFITKEQNDSMISATVRDWFKLRLDERKCAHIDGLY
CESRTVGKWMDIMAAGTNCSFDLDSLEPIEEAGHKVKSAEDVEMCASDSYDYAEVILTSD
RLAGNSGRKCNALLHLRPHPAVAR*
>g16777.t1
MATFEDYLNAVYQKSGVQFSVKALSRDPFVKLQFTAATEGESRLVREIINERVVDYSVYH
DYVGYFYPPVYEGKLPIPRNGYCLGAVCYMTILPGTCGLTINHPAFYRQPLTAKYAFVPN
AYCDNSKMLLACLRDTHDIQDVAVLEHLQRLKEEHSIIYDKIVTFAKTFRRGYDPDYYDP
IEIPSYKNVATADDPMSDED*
>g16778.t1
MPDETGGANVLRKTQAAFPPPVVNDTVCVFVPALDRGPLDARNLLACVLEVRHASNGEEG
DVSAATLRIRVATRWAIARVPPESVRRDRKINLRQAVFEHSQFGGQGMTRCHSKQQCATA
RCSCRRSGVLCTVRCHRTGTCTNK*
>g16779.t1
MDSPPSASESASNETQRAFYEVLNNALSAKKNLSNSSYLHRDRYSRLMTEVREAKSPGSN
IMKLSAKTRQRRLRRRTVRHHSRHSHSIGHLGRNRMMYELKKHYKNVTYEAINIYLKLCC
ICAAKKTNKHKGRVVKPIVERTFNDRCQVDLIDMQSCPDGDWRFIFVYQDHLTKFVQIRP
LKTKRAQEVAVALLDVFHTVGAPCILQSDNGREFCNAVIETLVAQWPLVRIVHGAPRHSQ
SQGSVERANRDIKQMLATWVATREQQSWSAGLSTVQFNYNTALRAV*
>g16780.t1
MGLIAAIGQGRVEERGFAGLGLQRFSPPLARDSIQSECPSQTAGDDVVLEFIANESLEAH
LSLPPPSESVTRTPPPRVVTPPTCVRSPIPSATSPIATTSRGAPRRRRLQATPSPTISTP
RRGRLLRERTRRVQTPFERTTSQFVAVENRRLQFEEGREENYHLREMERLRIESRRIEME
ENRNQVLIRLTEVLDNLSSILPQLGAPSLVSTDILP*
>g16781.t1
MEPFDTDRFITEIHNRPVTWNSLLPEYSNKVSKRTAWDELCQIFYNNFNEKTNKEKNLAV
IDLQKKWKSIKDAYNRNKATNNKCPSGSGAKPRRPYIYSNLLTFLDPLGEIRPPSQCSKS
SSQNDDAAQEQDQHCNFQKPRSPKKSKKTPKHEDYQDKLYEALTANLKQSKDNNTILSEN
PDMLFLVSLAKDFSAIPEEFKLEAKADVINLIRKYKKMGQSSRALHENSGAFQYEHQYGY
QSGYQSEFQPQYPSTPAPRNEIGSSLLNMDSNESVTNDSDIISDMYDDI*
>g16782.t1
MSRLVSQVAQSTEPRQEVVIGKVKIVLDAELCVVHASPSSCFLIPYSLLLCFSDMCAAWF
SVDSYSVLCDSKYPGHSLQVEVTTHLQSMIALLRDYQQDTYTIMKM*
>g16783.t1
MDRSTKSWFTKGMVLKPGLDNAANQINNMFKKEFCRQYYKTHKKWPHVSTTPDTNPQVLA
CIHSNEWGKTATYKWDPEDFEGVTLLKNFEFNYHIDTIDIIADKAIIPQRSEWIHEYDVK
AFRTIHGHRIQGPPPSTKSVVMRFLTTDVFDCHEILGLIDMGIIPLEWRVMVAVPKEREF
KAVDARCYGKMTPEMRAYQVVTE*
>g16784.t1
MTLTEEQLTKTLNRMSCPGECVHDYINIIIDFSSWCTHFRAELLAPLFKSLDSLFGLQNV
YSFTHIFPLISTLLFQDRYSPPAQGSDGLPCEGARCVIGPEAWLEGLRQKGWTLATILII
LRAAHLCGTTV*
>g16785.t1
MGCNNSKSLTRKGLIKFVEKRNAVGVICDEHKKIMEMEVEGSFTCASAGNLENGQPEEVR
CFDHNRVLITEETESIPYNASYINGFKRSKEYIATRTPDSEVSIRRFWKMVWEHKTEIVV
MLNKLQENGDGISYWNPEEGSSLQCGQLTIKTCQTNETLPSFQVTSLLITHEDGDMLFVN
HFLFKNWQQVDMSPPECDFLDMLFMVKLYNRLSMTPTTPEDYKSPIVVHCSDGLQRSMVF
CATAIATSEIFETGKVNLYKIVSKLRKDKYDCLYDPNDYGYCYLALYYYVMFYM*
>g16786.t1
MATDFFPTFEVAEFLQRTTNPRFIGILSEEYTSILDVPLIGTCEAFKKHQSKTKNQFEDV
PCWDDTRVTLFKTGDGEDYINASYISGYDVNRKFIATEQPTANTLNSFWTMVWEENSRVI
VMLSGVGEESEPNSTSYLYPCKYNTVVEDFVIQQKEIILNYHYTETVLTVTHIRTGKSKT
VNHFKYFNWPEDKFPEEEELLELLLTVNKKSFSSNQ*
>g16787.t1
MSLSMERMLFCEDLTNKPDGKEAFKFIGQEYEKILNMEVKGTFDDSISAKNTQNEVEEIC
FDSNLVILSEETGSNNRINASYIDGFKHPKAYIATKTPNSEKAINDFWKMIWDNQTELIV
MLNKPDGREKGEIYWNSAERTTLYCGNLSIETLKVQPIHASFEMTKLIVTHVNGGSLLVD
HFLYKNWQRLDEELFDDAIQTLQAKAKGEVIHQGVTSIPMEIAGAVTRSRRKSAEPCTSK
AKKKTKQVNPPTLEEEGPYDTK*
>g16788.t1
MFFVVVDSFSKWPEVFQMANIGSALTITKLKDIFLRFGFPIHLVTDNGTAFTSHEFKAFV
TNCNINHTFTAPYHPATNGAAERFVETFKSNITKIVDSGKPLNYAIGIFLADYRSTPHKM
TGVSPAKLMLGREIRSRLSLLRLTPIFQDLLLKQNKAVNSFGGSRNANFQLGDQVMTRDF
RKGKNLWVKGTITEVSIPGTTYFIDVDGLRWKRHINQILNCSQSD*
>g16789.t1
MRLKIMPPQKFVSVSADEFIERAKESDFLEAIQLEHYQIVAQPHFGSFEHFSKPENDKKN
RYDDIICWDASRVKITPKNDNTDYIHANYVDCFEIPKKYVATQGPLRETVEQFWQLIWEQ
NSRIIVMLTEIKVSGKEKCAPYWYPYDNTQRIFQAGELSITTVSETKKSGYVETAFDVCN
CIAGESRLIKHYMYLDWPDYGIPSIVYAAPRV*
>g16790.t1
MSISMEEALKVIFGEDKFYKGNTIFHLIAVSDGPEILDRIWNSAGEKELQRVLQRKNDNG
ETCLHLAVKYSSGRLNTENIIAQMYDMGADLDAQEDGTGNTILHIAVKQKDYDFVEYLLT
TSAKTNIKNDDGLTH*
>g16791.t1
MGATYTKKQSFAKDLMKPENCLKRKDCNTFRSDRNRVFLPTNDGESELINASHVDGHNSS
GRFLCTQAPLQETAQDFWKMVSAYKVRIIVMLTKTVEDGVEVCYPYWNPKKGAKVVHGKF
TIKTLKIKTFRYHVMTSLRVTEASGASLDVKHFAYTDWPRESIPRNPLKFLKFVLSVREA
QLEAECDSKDGNFPPMVVHCSDSFNRSGAFCAIDICLSEYDQRATINLSLVVRDLRKQIY
DCLCLSEHYIFCYLTVLLYAKLSADLDLR*
>g16792.t1
MESNKFLQMLSSRTSSGDTFFHETCKARSLALLRRAEESMDEPIPSILTIRNYNGEQCTH
IIVKDKDVYARDMMKIVLDLGADINGQEGLGGFTPLHLCVWERNYDLAEWLCEAPGIDLE
AKNYAGETVYQLAYERNDYQIMEMVKKAGAKCQPPKVNDSDES*
>g16793.t1
MQSDTLIQFISAQNKNGDTYFHEACRTSSMDHFKRVSKFMNYPIPSILTKKKSSGEQCTH
VIVKSQKCYAVEMMKLVEELGADVNGKEEPSGFTPLHLCVKYKNYELAEWLCQVPYIDLD
ARNDKGHTAYHMAYENNDFKMMGILRAVRAKPKSLPGKETQTWSDDTDNLIELLSDLKKK
LLAFLTLKG*
>g16794.t1
MWKLIWEKDVRIIVSLAEIDSEDETCYEYWVAATGYQIIFGRYIVETLKMKEMPGFLKTQ
FRIMNVTSEESRLITHYWYTDWPDYGTPADLEEFVTLLSTVNQERQQLVEIAMCNNLPKP
GPIVVHCSAGVGRTGTYCAVDYALDQVKKTKTVSIQNTVLAVRKMRHSSVMTLEQYMFIH
KVIEHVLLEEQEKENLQ*
>g16795.t1
MSLSIERMLFCKDLTNKPDGKDAFKFIGQVYEKILNMEVKGTFGNSISAENTQNEVEEIC
FDSNLVIFSEETGSNNRINASYIDGFKHPKAYIATKTPNSEKTINDFWKMIWDNEG*
>g16796.t1
MTIGVHLSDRRGHGIPTGITFHGERAKSKFINVTLLSCPPVRRGSFKLRAKSQILSCCRV
IATCDVIYNHYEIGHGRVDRTKCFVGKKNKTFCKRESTCSNSDPQRVDAEFVGNTVEAAT
LAATTMEHVPCRTWTEVANDVESAETTLASAPTTFQVVTPVVSAHRWEGRVSTWRARAER
TRRIRVLHHGQEYGQR*
>g16797.t1
MIVDHVTGRDHSAARQYLRFGAGLERSSSYRRAAQIVTFISFDFPFESSYTPSSYAKYTH
IKKRRSSSTFAEGLTLLADETRCPVDAAVTDFIMIVDLVTGRDHAAARQYLRFGAGLERS
SSYRRGAQIVTLINFDSPFESSYTPSSYTKYTHIKKRRSSSTFV*
>g16798.t1
MSPTLAEMIGAGTQIASFGSTPSDPSRMVEAETAMEHAPCTTWTEAANYVESAETTAATA
PTTFTFEAVTPVVSASGWEEDTYEARVLSELAEYVYCTMDMSTVRSELANIVMYSKRSNI
RLLEDVMLMLDAIVQYELADSYLGPLQPSQIRFDHARTIMARLWPWFVWSPT*
>g16799.t1
MKREDPPPPTATTSRAGPSRERKDSGNKRTPQEKPKTTEGKREPGRREGEGERRERQSMT
RSHSLTERPPPPPLPQPTSSNTPTAGPSTGHRHPAPPRAPLAAPADNLALPPYMRSSTSK
SVRLLDMPDLSEPLLTSRSKLNLDFVALAAMKNSGMFSPSVMQRMVMFLRNKEAGLEEEL
PSREQFEAEGLGELVQFLPGEKHPRSPDGEGSIEETPKRSCLAPSPPRPLPERERCPPTP
PPAPPAPWKQLTTAPPPSCAPAAPAPAASPALARTTAAASFADAARNSAAPAKANVSAAA
PSSDAGAQAPAQDNAQKAPNASAPKKPRLPPLIVEHLPEWPIVAPPQPHLINTALSLYQK
YRITRVMSQIRNTAGLVADINRPPSPTQPPPYSETPDGNDGNGNDDDDDDGARSHPRLPH
DDSITAAFPVGTTDQARVSSVMSDVTLSDSDTEYDEMTSL*
>g16800.t1
MAGRLWRHLSLINTALSLYQKYRITRVMSQIRNTAGLVADINRPPSPTQPPPYSETPDGN
DGNGNDDDDDGARSHPRLPHDDSITAAFPVGTTDQARVSSVMSDVTLSDSDTEYDELCQR
RHVGIANFTHTTHDFALNVIGYGARSATGARLKSTSTTLRVRARRHKLSDIAKSCGGSTR
VFRNLSDRMRKNYTMRCLTLFIINSINNLIE*
>g16801.t1
MGFVGTLEEQFDAFMELMVRRSESWSRLGTQHGVTIVIRTAVVEMMLCDLSAESTIRAWR
HLALVRLAVQKYYEYCVAHKRYETEQQQNLLFGHLAAAVGILGGTAELDTPGIGVPGLVH
SARRRIERP*
>g16802.t1
MLVVESYTGNPAFPSQARDAARDDPIAFYVSLYMVVVETALRNTDSAPYRAKRRRRDDDA
PGRFHRPSGRRGGRLCRLHPTPASTKATVLVRVPHASA*
>g16803.t1
MSDDESSQRPSKGSPPPVYRETSDDVSSLRPTRGSPPPSPANSDDERDYDNWVRSYADMR
TADLQQPHPDDDNDEERINFYD*
>g16804.t1
MSDDESSQRPSKGSPPPVYRETSDDVSSLRPTRGSPPPSPANSDDERDYDNWVRSYADMR
TADLQQPHPDDDNDEERINFYD*
>g16805.t1
MGFVGTLEEQFDAFMELMVRRSESWSRLGTQHGVTIVIRTAVVEMMLCDLSAESTIRAWR
HLALVRLAVQKYYEYCVAHKRYETEQQQNLLFGHLAAAVGILGGTAELDTPGIGVPGLVH
SARRRIERP*
>g16806.t1
MRLEAERPACLPPTLVASINSALIKKLPVVEYGDALFRHQIFSRLHTELVRLAVRLLERR
RRLYRSTDDDEGLCASYARRLRSFENQVFNLKNQTFTRIAEENRL*
>g16807.t1
MLVVESYTGNPAFPSQARDAARDDPIAFYVSLYMVVVETALRNTDSAPYRAKRRPRDDDA
PGRFHRPSGRRSGRL*
>g16808.t1
MSDDESSQRPSKGSPSPVYRETSDDVSSLRPTRESPPPSPANSDDERDYDNWVRSYADMR
TADLQQPHPDDDNDEERINFYD*
>g16809.t1
MSDDESSQRPSKGSPPPVYRETSDDVSSLRPTRGSPPPSPANSDDERDYDNWVRSYADMR
TADLQQPHPDDDNDEERINFYD*
>g16810.t1
MSDDESSQRPSKGSPPPVYRETSDDVSSLRPTRGSPPPSPANSDDERDYDDWVRSYADMR
TADLQQPHPDDDNDEERINFYDR*
>g16811.t1
MSDDGSSQRPSKGSPPPVYSETSDDVSSLRPTRGSPPPSPANSDDERDYDNWVRSYADMR
TADLQQPHPDDDNDEERINFYDR*
>g16812.t1
MSEYPARFLPVSPDAQGSDAPRFSLSRSTFKMYGGSGHSFRTKKQAADRKEQENNRELKL
ESGPSLRPSFLHANRSQTADATTHRVNRTQCFVSKKSKILCKLECTSSDSDPQRVDAEFV
GKISMFTDTLLDQGLALAKVVTTKNRTRHMDVYVPPKWGLWWALKNKMKAEDIHFKIESN
DDWSTFRTATAATTAQMEVTIDNR*
>g16813.t1
MKPTAHDHVGDGFAAETLSLSFHLEPASPGTLIDTASIERALIAATSSLEMSNSKAATAV
ERMMMERTHGLEMSVMLAETIGAGTPIASFNSSPSDPAR*
>g16814.t1
MKIGTHDGVFHCDEVLACFMLKQLPEYKDAEIVRSRDMNVLNGCDIVVDVGAEFSHDSKR
YDHHQNTFNESLSSLRPELGDKYKIKLSSAGLVYAYYGEKVIKHIALKEAFLTPENLKII
YRKVYETFIEEIDAIDNGIPMTTEEPKYKIRTHLSARVGRLNPEWNSSQTVNIDEIFKKA
MNLVSKEFLYILNYFISVWLPARDYVKEALENRYKAHKSGCILEFTQRFPWKEHLNDLEE
EMELGDNVKYVIFNDKPKSWRVQAVPVSPTSFITRKPLHKDWWGVRDDLLSETANIEGCI
FCHSTGFIGGNTTREGALKMAVASLEAS*
>g16815.t1
MRPRTRPLRLLAAALALALASAAAAPAPAPAPAPEPRAQRSANLSHITGTSRTIQMFLKN
RYLQLLPDGTVNGTTDGNSVYSEY*
>g16816.t1
MRHRKKFIVISGIPENETENLPTVVETILHDKLGIQDMESNNLRTCHRLGKPVDGKCRPV
LVRFGDLSLKSLVWRKKTFLKGTSYVLGEFLTPHRQALFLLCRRKFGIRRCWTMDGVIVV
ELQDGSRRKVFTEDDLSNIPETPSASSENEQSDLIPSAPVGAAATSKSPKTKRSTRTRK*
>g16817.t1
MREKDLSDDCVFEEHIEENNYNTYSRLRGGKKTFVALDNRGRARRTQIPAGRPLGNLSGY
ALTMTRRWDGPRHAACPPRRHRGKLKRPPPFHRNCQRRVQKQNQRKRKNKKANDPKKKRH
PKARRKMENGTTTTEVSWDESTVSTVSTTDVEFFRPAPETGGRT*
>g16818.t1
MKKTSSLVWRVFDRIEENNRCVAVLCKLCETQYKYFGNTTNLRTHLVNKHPIQWDLLQTG
NLDESTFRAYDDDESTNQTISSKPKRRRYKTFKAENVRYSVSVKNNDIIRKSTEGESMPV
IEIRRIDMPSDTDIDNNDLNDEVHQSTINIVREMQGGGSDEEWLEEDLYPTHVEAFEPKR
KKIRTIKREIQSPPLMRHNFVVRNPVRHVPPSREVVKKDEYTVFGEYVGNKLRKLKSQHA
RGNIQHLISTVLWQGEYGMYDSVDAVKRVILSSIGDMETETVQAPLHTVEITEHRLDDSN
EPNQSNTEEIPLN*
>g16819.t1
MISSLLQPPEELTKSVKLTSRERRFIKFASVEYGGQLYMTPQDFLESVVEQEPRPRLKRR
VLTTKEIEQLRDYTPPLKKGSSQMFRNMRDRGIISYTEYLFLLSILTKPASGFQIAFNMF
DTDGNQRVDKNEFLVIQRLLGGSLKERKDLDSHSEKALLSLVSASVNKGQATAAEARAPS
TMEKIFSFAWKGKRGVVDEPKEGDGKGEGKVEGAGAGGPHDTYIDDEQGLQRRHNVDTLL
QVHFFGKKGTNDLKFEGFRQFMENLQTEVLELEFHEFSKGHETISEVDFAKILLRYTYLD
TDEYDMYLDRLLERVPHRPGISFPEFRTFCQFLNNLEDFTIAMRMYTLADHPISKDEFHR
AVKICTGISQSAHVVATVFAIFDADGDGRLSYREFIAIMKDRLHRGFKSYAKNEGWEAFK
TCVKQEMKSAV*
>g16820.t1
MSHRYLSPDLADLAELTGLHPSMLESDSEPEYQAPPTPVPQTVRKPSKTAQVTPPSRRSA
APETSETYKPPRDNKAILGKRLVREALALMAQSGNIKSAIKSGVTENLRQLQNIITDLYH
SEQTLHLRLERESDPSGGSDLGPLIGDLRREVQNLKETRSEPAEGGISPQQLITELTKME
VSFERALAPLRRQLEAHYNHTTHQLLGGRQAYVIMPRACGPPDHSFVPYFKIPRGTLIE*
>g16821.t1
MFGFRTPAKKADETTGKSPADPPSVATTMAGPSNPNVRRSIGEWETGKVNERPAPYKTPP
TTKSKPAPPTTPKKQSAPISTARQPQKGTNSTTDNRTLVELVQSPGAMERTKQTSDKKDR
VREARDCLQKAKAHLNASRNTKTEIKNEVLSAVDRLYHLVKEAEADRKEKITDRENKVET
LVEETVVEENKIIKELTEILQGHKKLIQDNTTKIESLNESLKRSDEVVAHRMTYANAVAS
QPARTQPERTALHSVVITSKDETETGDEVLNRVRKAVKATDGWVTVDQVRKAKNRKVILG
CRTKTDQQRIQERLKQAGEHLSVEEVRNKDPLLILKGVMQFISNDDILEAVRKQNRDVFR
DLSGEEDRIDVRFRKKTRNPHTSHVVIRVSPTLYNRILDRGELHVDIQKVKVADQSPLVQ
CSMCLGYGHGRRFCKEQQEKCSHCGGPHVRTNCAEWLAETPPTCCNCVGAKLDNVEHSAF
SSDCAIRRRKQLATNELMIEASRRNISLSLLQEPYVGGAKRMKDYRGVRVYQCADQGEGC
VKAAIVVYDIDLDVLQHPELTTNNIVVVRIRTSAWEIAVVSFYFEPDHPIEPYLEQLKKV
LRTLGHCKIIFGGDANAKSTWWGSTKVDLRGDELSGILEESDLQVLNVGETPTFDTIRGG
KAYSSFVDVTACSKDLLDLVEDWRVEQGLTSSDHNGILFKINIQKSKGININRTTRIYNT
KKANWGQFREKLAQLNNDSGINTTEINKINNKIELELNIIKYTDNIVKSSQENIPLIKNK
NVLTVPWWSDELAELKKAVATRKRRIRCAAPVRRAKVVDEYLEMKTEYECKARNAQTCSW
KNFCEKQEKEGMWEGIYRVIGRTRKREEDMPLSKNGTTLNPAQSAALLAETFYPVDLEST
DNADHQQTREAASRVNEWRYHENHDPPFTMLELKTAVEGFNPKKAPGADGLTADICGQAV
FQDPETFLALTNKSLQLSHFPDLWKMATVIILRKPGKDNYQDPKSYRPIGLLPILGKILE
KMLVARLKWHLVPRTSTRQYGFMPQRSTEDSLYTLVNHIRSEIKDKKIVTLVSLDIEGAF
DSAWWPAIKVRLAEEKCPLNIRRLIDSYLASRKVSVRYAGEEVTKDTTKGCVQGSIGGPI
LWNLLLDPLLKQLESKGHYCQAFADDVVLVFAANTALEIELEANVALAHVHAWGVGNKLR
FAPHKTSAMVLTKKLKFDTPRLHMAGIDIKMSQSVKLLGLTIDSKLTFNTHVANVCRKAI
NFYKQLSKAAKASWGLHPDIIRTIYVATVEPVIIYAASVCASETRKIGIQKQLNAVQRGF
AQKLCKSYRTVSLNSALTLAGILPLDLRIQEAASLYEAKRGSPPHGLGDREMERPVGFAE
HPHPAQHMTIKFECLENQEQVDSRNEQTVRFFTDGSKIEGKVGAALSLWNSEAETRAIKL
CLPSYCTVYQAELLAICRATSEVLRMGAGSFGIYSDSRAALQTVANQTSPHPLAVEARRN
LAGALALGKDVSFFWVKAHAGLPGNERADELAKEAALRSRKKPDYDRCPVSFVKRQIRSE
SLEEWNRRYTSGTTASVTKLFFPDVRGAYKIVRQLQPTGIVTQLMTGHGGLSQYLHRFKR
KESPSCVCDPEQEETIPHILTKCPVHSLLRFNTEQKMGLRIINDNINSLLRNKDTRDDFV
HYCIKIMEIVIKRNKIDT*
>g5419.t1
MQEIANSSYVKKLTQRRVIAHVGAGGVVMYDGAATVQERCRGAVSSGGGAGVGAGGAAGV
GAGGAADVGAG*
>g5420.t1
MEDLAELTGLDPRMLQSDSEPEYQAPPTPVPQTVKKPSKTAQVTPPSRRSAAPKTPEIYK
PPRDNKAIVGKRLVREALALMAQSGNIKSAIKLGVTENLRQLQNIITDLYHSEQTLHLRL
ERESDPSGGSDLGPLIGDLRREVQNLRETRSEPAEGGISPQQLITELTKMEVSFEKALAP
LRRQLEIPTPSEPKPYILI*
>g5421.t1
MSGRRGVRIFQSNAQGDGTVKAAIAVFNSDLNIKQFPELTTNNIVVVGLQTEAWEIALVS
LYFEPDMQIQPYLEHISKICRQFGARCIVGGDANAKSIWWGSMETDTRGDDFSSTLQDLA
LHVLKAGTTPTFDTVRGGRRYSSHVDVTACTTDLLDLVEDWTVETGLTSSDHNGILFNIR
LQKSKGFKIEKTTRTYNTRKANWDNFRTKIKHYILTNKITTHNLERIENTQDLEDKINSY
TKSITDACEETIPRTKAKEEVTMPWWSEKLGRMKKLVATKKRRIKNAAPVRKQKVIKDYL
DEKEAYEMEAARAATSSWKEFCAKQDKEGLWEGIYRIIGRNARREEDLPLTKDGNTLDAT
GSAKFLAETFYPEDLVSSDSDLHVQIRELAGRVTKDKQSDTCDPPFTLAELETAVQSFNP
KKAPGKDGFTADICQHAITASREIFLELLNKCMELNYFPTAWKKAVVVILRKPGREDYTV
PKSYRPIGLLPILGKILEKMLVSRLKYYLLPRMSKRQYGFMPQRSTEDSLYDLTHHIRLQ
LEQRRIITLVSLDIEGAFDNAWWPAIKARLAEEDCPGNLRRMIASYLQDRTVYVRYLGEE
HERTTHKGCVQGSIGGPILWNLLLDPLLKDLEEADGSKIDGKVGAALSLWDSAAETRAIK
HCLPSYCTVYQAELLAICRASGEAIKSRVGSFGIYSDSRAALDTVVNQSSPHPLAVQTRR
NLKTALTQGKTISLFWVKAHAGLPGNERADQLAREAALNSRKKPDYDLCPVSFVKRLIRE
ESLDKWNRRYQDGETAAITKLFLPDVRQAYKMVRRLQPTGVLTQMLTGHGGLSEYLNRFK
CKDSPSCICEPDAVESVPHVLLECPVYEVQRHDLEQATETKLTQHNLSQMLVSKYTQDIF
IDYCLKVGNKVIKRNKSDT*
>g5422.t1
LEVSLCKFVGDVYSVGALSSTPPWIFTDGSKIDGKVGAALSLWDSAAETRAIKLCLPSYC
TVYQAELLAICRASGEAIKSRVGSFGIYSDSRAALDTVVNQSSPHPLAVQTRRNLKTALT
QGKTISLFWVKAHAGLPGNERADQLAREAALNSRKKPDYDLCPVSFVKRLIREESLDKWN
RRYQDGETAAITKLFLPDVRQAYKMVRRLQPTGVLTQMLTGHGGLSEYLNRFKCKDSPSC
ICEPDAVESVPHVLLECPVYEVQRHDLEQATETKLTQHNLSQMLVSKYTQDIFIDYCLKV
GNKVIKRNKSDT*
>g5423.t1
MIRSPNIPHAPPKIAPTQSRAKVKPDTLPLISTDILAVALDDLPIDAKKLLQDSKLQLEN
SGNIKSSIKQQVLANLKNLYQIVIRLNESRQNFVHLKSNTNENDISNQLTLITQELKDLK
RQNSENPQQLTNISHLPDLQAELSSLRHTIAEAVAPMKSATEKLNKLVDIANTKNLGSPP
LVISRNPPIIQDQNINPPKRTFAEVAATPRYAVILSSIMM*
>g5424.t1
MLQKDGSGLPVGRHALDGGNLTLSEVAEEDRGVYVCTLRNDAAELAAETELLIENVPPRA
PHALSAAPAADSLHLSWLPGQNGVDVDYHVWYRERDESEWRTMKILSRGVTDATLVGLRP
ATTYELRVLSQDHIGDGLFSKPIFVRTLSTDRDMEEGETAYVAAVTEAASAGGGGGEGGE
GGEGGEGDGGELDVWVRLLDEGALVRWARADEQARCTVRWYADEGADGEPGPRLLATVHT
HYDYFLVNSVEEGVSYRARVECGGARGGAALAVPQYARLRGVAAGSAAAALLLAALAAAL
LLARRRRRRRPLDKRAR*
>g5425.t1
MIFSWYSGDSEARVADRWGGRVRRVEARLGLGRGSVNVSAVRETDAGLYRCRVSFPNRTP
PARNNGTFYYLDVEGGNLIVTPPMNATVLEGERAELECLPKSAEWPVQWYKDDTLLEGLP
ELASRAHVAANGSLLLTAAASDPGHYECRVAAPDGRTQSAAAYLDVQYKAKVVYSPQERF
LPLGKAASLDCHFSANPPLTNLRWEKDGFLFDPYNVPGVFYSRNGSLLFNRVDESHEGVY
SCTPYNALGSAGAGTGVRVRVLRPPALAARPPPLHLARLGATLTLPCAPAAHPHHQPPVV
HWHKVPVPRSRCPARPPRTRTTSRPSCTGTRYQRHSHAALRARRAPAPPAARRALAQGTS
ATLTLPCAPAAHPHHQPPVVHWHKVTAPRSRCPARPPRTRTTSRPSCTGTRYRRHAHAAL
RARRAPAPPAARRALAQGTGATLTLPCAPAAHPHHQPPVVHWHKVPAPRSRCPARPPRTR
TTSRPSCTGTRYRRHAHAALRARRAPAPPAARRALAQGNGATLTLSCAPAAHPHHQPPVV
HWHKVPTPRSRCPARPPRTRTTSRPSCTGTRYRRHSHAALRARRAPAPPAARRALAQGTG
ATLTLPCAPAAHPHHQPPVVHWHKVTAPRSRCPARPLPTRTTSRPPCTGISYRARHATAF
ETVHH*
>g5426.t1
MRECVVSAARVTGVVGVAWAALVLAASASGSLLPLEAERLRATVGGYAVMNCHLDFPFGN
EIPYHLQWDKDVSTYFLFTHLLDICNGMFDNNQ*
>g5427.t1
MFMYEPPTKLKLTSVEEFQEAFQLFDSRGDGNIHVAQIGDALRALGQNPTESDVKKYTLH
LKPDQRISFEVFLPIYQAISKARSGDTANDFIEGLRHFDKDGNGFISSAELRHLLSTLGE
KLSDDEVEQLLQGQEDSQGNINYENFVHLIMQG*
>g5428.t1
MSRNNCCVPMCCTTSNDGVILHFFPNPAKDIERFRLWVLKIGGEIIGLEDQIIFKTRRVC
HKHFPENVVYLSNRLSKTAVPQLELPAPHRLHVTMNQVDLRRLSMEQRQATSSLNIDAVP
STSQAPLSHPLNVCQPKEETSTAVLNIDEVTSQRPNRPQRKHDKKVSCKIFQSELTTTKK
IVKKLKVKQASKTSTNSVESARNISKTRAFQILTNKMSDNAKRFFCMQITQSGKKLKGRR
FTLDEKILALSLYKPSPKSYRILRKMCVLPSRRCLQTLLHTVKLLPGYNNRIFEHLKKRV
SKMPIKYRYCTLVFDEMAISPSCMYNSSKDMIEGFVDNGQERENNFCDHVLVFMIRGVIK
KYKQPVWFSYSAGATKTLSLKSQLKTIIKKLSEANLFVIATVCDQGSTNLAAINSLINDT
RANHLRKNEDFTGGFFMVENKKIFPIYDPPHLMKGIRNNLINKNLKFKINGEDKVAKWEH
IRLLYERSPSYRGVKMIPKLTAHHVVPELIPKMKVKHCTQVFSKSVGAALGCLAESGCLP
KESTETADLLFFFDDLFDSVNGNYSGLVGGKIFRTAVTPKSPHHKLWDKSLPVLKDMKFD
TPLRGGVVPSLTSWVKTIESFKKICMLLHKKGINSLLLRNFNQDALENFFGSIRAHGYAN
VMPNVSHFEAAYKTLLLNNLTSSHAIGSNCEADDGFALESFKDFLKEEEAFEPVDDKQPI
NIDFDHVLIEEIDTDFIIKDQERHNVEKCAAIGYCSGWIAVKAKKRIYKKCLICKNNVEA
QTMQSFHNYIKIKEFENKRWLCYPTRCLFDFFAQVENITYEILKINATRSNLKEYVKLIV
GININTNFLDCPNHGEEMICFLINKSVCFFINNWCKEVNHLLIGKAHIFDATDIFKNSAR
SIFLKSRRKKRYRQSGVSINV*
>g5429.t1
MATGAEFVDGWVVAQVLGEGSYGEVRLLVHARSGASVALKAVRGEGVQYIQYSGRGVCRV
RLLVHARSGASVALKAVRGEGVQYIQYSGRGVCRVRLLVHARSGASVALKAVRGEGVQYI
QYSGRGVCRVRLLVHARSGASVALKAVRGEGGAREAALHRALRHPNVLRCLGDRPHVDLH
YLFLEYAQGGELFDRIEPDVGMGEAQARRLWRQLAAGLRYLRARGVAHRDLKPENLLLDA
RDTLKISDFGMATLFRHGTRERLMTRVCGTLPYAAPEVLAAATRPYRAPPADLWAAAVVL
LAMLAGELPWERAAEDDARFAAWSRWARGGPAPLWHSACVWRKVSAGALALLRGALQPAA
ARRHSLHDVLHHPWMRDTATPAPPPAPASHEGTRVWSSQPVRAAGGLDDVDGGAAGGGGG
GGGLSAADMDAMLSYSQPTRADELLLPDSGDALTQTQSGGGVLQRLVRRMTRVWVRCDEA
RALAALESVLGRLQYTYRRLHPRILAIECEPHGAEARKLCMRAWALRAAPAAAAAGGEGG
EGRVVLEFRRSRGCGLAFKRHFLRLREALQPLAAPPPPHRDLLAAVAAVADPRPPTPTTS
TTSTTTDADAMDTDDV*
>g5429.t2
MATGAEFVDGWVVAQVLGEGSYGEVRLLVHARSGASVALKAVRGEGVQYIQYSGRGVCRV
RLLVHARSGASVALKAVRGEGGAREAALHRALRHPNVLRCLGDRPHVDLHYLFLEYAQGG
ELFDRIEPDVGMGEAQARRLWRQLAAGLRYLRARGVAHRDLKPENLLLDARDTLKISDFG
MATLFRHGTRERLMTRVCGTLPYAAPEVLAAATRPYRAPPADLWAAAVVLLAMLAGELPW
ERAAEDDARFAAWSRWARGGPAPLWHSACVWRKVSAGALALLRGALQPAAARRHSLHDVL
HHPWMRDTATPAPPPAPASHEGTRVWSSQPVRAAGGLDDVDGGAAGGGGGGGGLSAADMD
AMLSYSQPTRADELLLPDSGDALTQTQSGGGVLQRLVRRMTRVWVRCDEARALAALESVL
GRLQYTYRRLHPRILAIECEPHGAEARKLCMRAWALRAAPAAAAAGGEGGEGRVVLEFRR
SRGCGLAFKRHFLRLREALQPLAAPPPPHRDLLAAVAAVADPRPPTPTTSTTSTTTDADA
MDTDDV*
>g5430.t1
MSDDNEELRRGTRNASRSHGSALMPPHALCRRCRGHVAVTPRSRRGHVAVTPRSRRGHAA
VTPRSRRGHAAVTPRWQPNSER*
>g5431.t1
MECGVAAAGGFPARAHPAHPAHPALSPTERSPAKAGLHVNFSDKGEVKERREKFLTAKYG
SHQMALIRKRLAVEMWLYDELHKLYETPKESASSGSSSQEVEVDIDELLDMDSDDLRRSH
LTTLLADAKKPQKDVHKFINELLEKAKTL*
>g5432.t1
MKECVKIQPSIEAIEDIRGSPCASWGNETRASVQQCGSAAIRRGRRREGVKGAPLRMHVA
AAAAAAETRLYREQSPAPPPAHSLNLSSLMP*
>g5433.t1
MMVTKVALTIPRKMAPTFIKTLVSQYKRVIKQISHSYSDPGEYPSVEGWRGRDTEMGFIP
PALAGRPPTPPGARDAGRSAAARLRATPASLRDPRAPCPQCQQSVETCEWWRVSASQCVQ
CCVASVVFSVSAKGSVRSVRPVTVTATATASGGLLAGALTGDAISVRV*
>g5434.t1
MRSGRWRCGRRGTRGTRGTRGTHRTRGTGHETQGAGAVLTLLRNLKKSDIRAALQLRPAS
RPHCRAPRRLPRAPRPYPPSPPPDARLRPGQFLLSS*
>g5435.t1
MMRRLSAAVYLVSVAALGAGARELDPAACAARFDVQRDKIIRTEESREMGARYLSELEVG
ARRECLRLCCETDTCDVFVFEEKSPGSCYLFNCGPPEDFRCKFTAHGNFSSGVLALSRRL
AELQDQQRLSRHEQELANLRSVTSSTASTAAVAVARATPPPPPPPDHRLPDPPHTTPTGH
CSRYQFECRRGGECIAVYNACDGVAQCADGSDEAPELGCPPSPPPPPPPPTTSRPPPPLI
KQMQVAESGESSVGAGGASGAAEGELWPHRLAQAQPHRYNGGGGGSHIFSHKGGLLQEGA
FEPPAPPAPWPHRAWQQPGTDCTLYIAHVQPQGRAAAGGRVRAARAACALATPRLAAARR
ARSSRPRRLRPGHTALGSSQVPTAHCILHMFSHKGGLLQEGAFEPPAPPAPWPHRAWQQP
GSGMESMMSGGGGGGGGGAWGGYSRLEWPEEPRRAWPVPQRPDPELAVYMPAKTMPELPM
YSSEQQTLRDGPKKGFELLAPAPPAPPAPLAPFAPAAPPAPAAPAAPAVPPSFDPREDPK
PPVENTTKKKALKENTVAGISKTATGAVSAGSSNGASGASGGTGASGASGSSGSSGASDT
HVDHKLAVHDHFIADDHDGLSEHPPAAIFLLVLGTLMTAALGTLLGCRARAARRRRRAHP
RYALDADYLVNGMYL*
>g5436.t1
MRSTPTTSSTACTSRAAAAAPTRGMRSTPTTSSTACTSRAAAAAFTRGTRSTPTISSTAI
PLKKPRRAHPWYALDAD*
>g5437.t1
MDSAAMNRYEQQLYSVFKTFDVDNEEALDRRAVLDLCDALQLDDRGAALADTLFERRADR
VTFAQFRNGLLSVLGSGDPPASPALAAAPAPAVAAAPAPAVAAAGPPPSDDDSSGREVAP
KFVFGSKKYGRRSRPPHPAPDESPRHRVSSDSRLDGERARQRMRCKRSASAMESRDARAP
PDDDDPPDLDHDRRVDRDRALALCRGLRMPGIDRRLVDRVFDEDVADEISVGDFFDRLNA
SLTTSVAEALDGPASPDGPAAEDAVEVVAADDVVDAWEGAGVRRPRRLLVELGFGGAALR
PPDLERALDDELRALAPAPEEPEDARALLLAAAHALAALRLDRARRRRASAAAERDKLRA
DLAEANRRARLLAQDVDESHARIEAELKASLRQVEARHAEAARVAAAEAAAERERAASAR
ARLEAEVTRRAEAETRLRGELGALRERVSELRRRAAAGEERAAAAERERARAAEEARARA
GGEGGAAAAERAAAGELAARLDDLRLENQLLRDRNDELCAALEAAGRPETLGVADATASW
REEAAAATPGPDRLDDRGVDPPSLLSQGRTEVRPAAPRTLDVPGARPGPLTYPSVVLQEG
DSSLASVERSAFGPVEAARRLREMFDEAGGAAGCEGCAAVERLRERARELADALLLSAPE
PEPEAGSHPAAAARPEAPTDSSPEPRAEIGEEGALRERLAEAERRHAEDNENLTAVIKEL
ESSLEQMKAEYDKCEEYWAGKLEAERQALGEEQRAGDERLAELAAKIAEYERQFEPRAAP
PPPLPTIHEKYGLELQFADLEDEFAKYRRDKEAELAEKMDEIARLVQRVEETERRVRELE
VAANATGQAASPASPAGPAVPSTGPPAPHGATGTPGTPTTPTDRPVMLHCAELEGRLRRQ
AQENVRPGDKCACACWREWRAGGAGGVGGAAGAGGLGGAEVAAGLRARAARAERAAHRLH
ARLAAADLLVKDLYLENCRLAHAAPLPHLPYLP*
>g5438.t1
MLVYFVADVLCQSLHLIHSKNSMVHETHPEGSVLSCYYNTPDTNISSLLQPSDVPINLCT
HLNVAFARVVNKQIYLEENQIKVLKELVHRKLTGKDQNQKILISVGGSGNDNGFPEMIAN
HASRKVFIKSIKYILQTLKLDGIDLDWEFPGFRNNTLSESNRDRQHFSQLLYEIRKEYIR
EKRPYLLTVAVPAEEYYLDVSYDMRSLQTYVDYINVMTYDFHHYSELTPFTGLNSPLYAR
RSEDLYLAYLNINYTVHMLNNKGMDKSKIVIGIPTYGHTFTLINERNTGIGSPASGPGHL
GENGFVNYPDICLFRNRFNYVVVEVDPDAKVPYMYKNQEWVSYDDISSVSSKATFAVSNG
LRGAMIYSLNADDFNGSCKGERFPLTRAVHRTAILRMRHSWY*
>g5439.t1
MDNQYYYKLMASYLSKRNCDESFMRYFFGKNSTKKTPEELERADERKRRLQRERSRRYRA
LKNARRQHEGGGRDGADSDAGRSKARASVDEEASDGDEPPTLCDLTYDDKWREPASSDCA
SDDNSAQSAAELKEAALSGDAALGLRELLSSPNAELDYPTVHSLMFHWLQT*
>g5440.t1
MRLRVCVWLACVWACAARAAGSVVVVQLQLGYDEVHSLPLNRSLEYILEFTPPAEAGERP
SVVWVRSDGGDGARPVLLTARQRAGAETWQLPYSWGGRAQWELQRTLCPDDTADDADDPA
CADESPAEGSRGSFSLHVSSSCAAQVTVSVRVTLPPSWRLPFLAATPLSVAPTLPSVVYY
QFGAEQDSVRLVLASDDDVCATVSVHPYDCPVPQTAAAVRGVGAVGAPRMTVMRSGAVQL
SRLQYPRGFFVVALVSEAQSACSWEEDGGEEDAADMYAAALFGNTEPPRTAARLVKNFEY
TIQASLTSGEYAVAVAVTLALFLAFYVGFGAVVLAQRWPPCFRLVGPKAVLADTTRDSEN
PDNSRLDDSMTPSRRRRGSDATFDSSDDSDTDEEDTVDSTVPSPHRPSPAPRDVIAAPGD
VTAADAPGPRDSSVSVTAGSGRVFANGNGAVVAFAGSEGMAPEQPAADIPPNTEEAQRGV
RQGDVISVDVLWHVRGWRRSDRYLYMSPVPPPGTPRPVRAAGAPAAGGAPTATSTCPLSL
PQAPQGPFGLPARLRLAALRPLPLHVPCPSPRHPKARSGSRRACGWRRSDRYLYMSPIPP
PGTPGPVRAAGAPAAGGAPTATSTCPLSLPQAPQGPFGLPARLRLAALRPLPLHVPCPSP
RHPRARSGCRRACGWRRSDRYLYMSPVPPPGTPGPVRAAGAPAAGGAPTATSTCPLSLPQ
APQGPFGLPARLRLAALRPLPLHVPCPSPRHPRARSGCRRACGWRRSDRYLYMSPVPPPG
TPGPVRAAGAPAAGGAPTATSTCPLSLPQAPQGPFGLPARLRLAALARRRARTLRARSDR
YLYTLYTVAVFYALPVVQFVFAFQMVLIVSGSLDICYYNFLCAHPAGALSDFNHVLSNLG
YLLLGALFMLQVRRRRRRRKLQPRHQVTVATRHPRNLQPRHQVTVATRHPRNLQPRHQVT
GHPLPLTRAAGAAPPPPPQAAAAPPGNWPPPTPYTGSRCGAAAAAASCSRATRHPRNLQP
RHQQVRRRRRRRKLQPRHPPSPQPAAAPPGNWPPPTPYTGSRCGAAAAAASCSRATRHPR
NLQPRHQDYGIPAHYGLLSALGAGMMVVALLSASYHVCPNQLNFQFDTAFMYVLAVLSMV
KIYQSRHPDVNARAHATFGVLAVLIAVVVWGVLGGGPLFWGMFTVVHVFTFLLLSLRIYY
VGQFRLEREVLAQAARELQRDARPQYGARLLLLLIGNAVNWVFAIYGLLTQSQDIASHLL
QVLLGNTLLYMVFYLVMKLVHGERLRWYSVLSLAAAAAAWAPALYFFVHGNSSWSSSPAL
SRHKNHECKVLQFYDSHDLWHMLSAVALYLSFTTMLTWDDGLSAVKRTEIPVF*
>g5441.t1
MPNDCTSVLYRVQGYAPLYHPFEQFFSRYVYRRVRHCFNRPICSAPGAEVTLKERTTDDY
NWSFRFTGKERRCINLGSYNYLGFAQESGPCADAAAAAVRRYGLALASPRAELGSYRLLR
DLEQTTARFLGVEDAVVFGMGFGTNALGLPGVAGAGCLVLSDENNHASLILGLRLARATV
RVFRHNDVRHLERLARAAVAENRWKKIIIVVEGVYSMEGSIVPLAAVVALKKRLGLYLYL
DEAHSVGAMGPRGRGVPDHARVAPHDVDVLMGTFTKSFGAAGGYIAGSARLVARVRALGH
AHTYAHGMAPAVAAQVLAAMRAIDSPAGLDRVRRLRDNTHYFRRRLREMGVVTFGHEDSP
VVPMLVYTFSKMSATVERLTAAGVATVGVGYPATPLNKCRIRFCLSAAHSREQLEHCLAA
IQEVVTAVGLDYSRAKPR*
>g5442.t1
MAATEVNSCADTNNRNISKILQECNGKEEKITNGKVKHHTNGYTKSPHSSNGVIRMSSDG
QGVPWMEWSHYDTFSGSFEESSLLTAALTHIGLYVLMLLGFVNQLLFTPKVATERNREVR
ATLFTTNRE*
>g5443.t1
MRVWRSCRASSPCGTERPRYAPLALACRCTTSLTTRNGITHRIRPHRCSGGGTTCRFVRC
FCTKYESAL*
>g5444.t1
MDNADALLAGLGGGDPLPPAAPATTAVAPPLKRDQDSTDDFEHLEREGRRDEAGESPFHA
PARVATQSFLDMERDEFAEPPRAPSVADKLADHIADKFTDSESDADPAGESPLHRPLPPK
PSAPAPEPPAVAAPDPTPVLAPTPAPPPVKAPEPAEKPPEPKKEFPPPKVPEPTREAPPP
PKPAPAVPEAAPEPAPQPRPTAHVIEAEVIFCQMGLGKNFAIISLHTAINNTIDVVLGMR
AFVIVLGLARLCIDPGIFE*
>g5445.t1
MKGDPVAPASLCTITESKLPIMMGKLTCYGIAPGSHLNGTVHKVNTKATPSGVHNTTREA
VTGERADVSSAPRNPHL*
>g5446.t1
MAGVEGARWRWRRRRDACAGPGLGAGVPGGGGGGGRGTEGAAPRQYRRECRARRALSPPP
SAILRKSVAMADSGPSLCSVLNPHAWFDPQRLHPEGEWRRAEIRLGGRGGPAGAAAVS*
>g5447.t1
MVVSVAGWVYLVLGAAGRRSVRRGGATVSGAPWRGSERGERAAAARAHIAHGCHAAAFLT
RHPTSHSSRTDTGHLRSVDSIDTRHSPCISISDRLKVIIAPFTKFI*
>g5448.t1
MFEHIPCLEPPITEQNALTEMDQLITCVCVNTQTACLAKVKDEMESLIYWRCAARSGGAL
GAGLALLVALACCSVVSVLAYASLLALTAAVAFRIYKNVLQAVQKTNEGHPFKWLLEKDI
SVPAERAQSLAAAATAHLNAAGCELRRLFLVEDLVDSLKFGVLLWCLTYVGACFNGITLI
ILGWIALFTLPKAYEMNKAQVDANLELARAKINEISAKVRAAVPLGRKSESEKDK*
>g5449.t1
MSNVVSPRSVSVYDVCVSLSYYGGALRVQRAEGGQLVWCGAGAAHHVCGPLGQQRAEGGQ
LVWCGAGAAHHVCGPLGQQRAEGGQLVWCGAGAAHHVCGPLGQQRAEGGQLVWCGAGAAH
HVCGPLGQQRAEGGQLVWCGAGAAHHVCGPLGQQRAEGGQLVWCGAGAAHHVCGPLGQQR
AEGGQLVWCGAGAAHHVCGPLGQQRAEGGQLVWCGAGAAHHVCGPLGQQRAEGGQLVWCG
AGAAHHVCGPLGQQRAEGGQLVWCGAGAAHHVCGPLGQQRAEGGQLVWCGAGAAHHVCGP
LGQQRAEGGQLVWCGAGAAHHVCGPLGQQRAEGGQLVWCGAGAAHHVCGPLGQQRAEGGQ
LVWCGAGAAHHVCGPLGQQRAEGGQLVWCGAGAAHHVCGPLGQQRAEGGQLVWCGAGAAH
HVCGPLGQQRAEGGQLVWCGAGAAHHVCGPLGQQRAEGGQLVWCGAGAAHHVCGPLGQQR
AEGGQLVWCGAGAAHHVCGPLGQQRAEGGQLVWCGAGAAHHVCGPLGQQRAEGGQLVWCG
AGAGAAHHVCGPLGQQRAEGGQLVWCGAGAAHHVCGPLGQQRAEGGQLVWCGAGAGAAHH
VCGPLGQQRAEGGQLVWCGAGAAHHVCGPLGQQRAEGGQLVWCGAGAAHHVCGPLGQQRA
EGGQLVWCGAGAAHHVCGPLGQQRAEGGQLVWCGAGAAHHVCGPLGQQRAEGGQLVWCGA
GAAHHVCGPLGQQRAEGGQLVWCGAGAAHHVSARRAGS*
>g5450.t1
MDVIQYILMFFASKHLSLITVFLCWKPEEISELARRGRESGARVRLVAAARLPAMPPAAP
YREGLLLDVTCPHADLQLRQASASRAFDLRHSWLLLHGQPYNATTIHDTLSDVSILPNSD
VTWLSSDAMVDVYRVKEELPLLLRNLTMRDTLVGMQRMWAKMPTTVTRRKDLHNVTLKAA
TIVSQPHYFRGWSDVSNRQIDTFPKLTYPLLMLCAEDLNFRYNLKQVDLYGEQRNGSFDG
LAGMLQRQELEVGITSMFMRADRLLVLDYVAETVVLKGSFIFRQPSQSTVSNVFLLPFSR
GVWVACAVTFASAAALLALFAALARRLPALSHTDASLQRFTPAECCTYAVGTICQQGSDL
SPELMSVRVVMFCTLLASLFAFTSYSAKIVAILQEPSDAIQSIADLARSPMPVGVQETTY
KRVYFAESRHPATQALYRRKLLPLGERAYLSVVDGIARMRSGFFAFQVEEGSGYAIISKT
FTEREKCGLKQIQAFKLPTVAVPVRRHSGYRDLLAARLRWQREIGLMDRSRRVWLSGRPR
CEAALGGFVSVGLVDVLPALRALLAGAAAALAALLAERAAHVVRRPRPRPAPH*
>g5451.t1
LNEEKERSPCLGEEGTATKMFGTRRRVALDVLMACWGLGTWLGVNGLFVQLPLLVQRQPE
GWKLPSAMVLAIQFANVGLLLYALLKRLLPRTSDALYIYGLLAIGALSLLLNAFLHPVTA
LVGGTERSVAFLALTFFTALVGCTSSVLFYPYLRHYREVYLATYLVGEGLSGLVPSSLAL
VQGVGGEPACVAGPENGTLQAVYPEPWFDTRVFLLVLSALAALSLASFAAVHRLFAGERA
RPAALDKEDEAQPPVRLWSARWGGTLALMAALNALMNGALPAVQSYSCMPYGARAYHLAA
ALGAMANPAACLAGVWLRPAPARLLAALLLAACAPLAYIFATALLSPAPPLQHDTVGVFL
VVASWVFVMGGVSYARMWVYGWARGGGAAGMRACGALGQAGSAAGSLLLYVLVNYTALFT
QADPCAAPRAPRAL*
>g5452.t1
MDGIIVQLLSKVLNCHLSIGAWAQAALPVRFGGLGVRSVSAVSLPAFLASAHSCKRLVDR
ILRYSPFSTEVAHLPEALSLWSSRSGGEIPEILFSQRQWDEPMCRLAQERLLAESANTVD
RARLLASFERESGLWLIAIPSVNVGTFLDRHTLTLAVSLRLGLRSIQPHMCRCGCQVDGL
GHHGLSCQRSAGRIPRHSALNDVIRRALVSANMPAVLEPNGIVRSDGKRPDGATLIPWER
GRCLVWDVTCVDTLAPSHLRASCAGASTAATEAELLKKRKYTDIPDCYMFMPIGFETMGS
WGPSAKSFLKALSSRLCEALGDRRAGSFLSQRISIAIQRGNVASMLGTLNGGDGLDVAHW
V*
>g5453.t1
MRDRKPASDGRSRPDCPRASEPPTLVTPGPRCWIALFTLPKAYEMNKAQVDANLELARAK
INEISAKVRAAVPLGRKSESEKDK*
>g5454.t1
MSESNEEIRYILKFYYKKGKNATQAEKKNCDVYGPSAVSVRVAQIWFKRFQSENFDVKDA
PRSGRPITDKMDAIFEKVDQDRHISSYDVAEELRIDHKTVLAHLKKAGYKNKLDIWVPHE
LTERNLMNRVLICDSLLRRNETESFLKKLITGDEKWITYDKNVQKRSWSKAGQASQTVTK
PGLTRNKVMLCVWWDWKGIIHYELLPPGRTIDSELYCEQLMRLKQEVERKRPELINRRGV
VFHHDNARPHTSIATQQKLREFGWEV*
>g5455.t1
MTKAENVCGPLGQQRAEGGQLVWCGAGAAHHVCGPLGQQRAEGGQLVWCGAGAAHHVCGP
LGQQRAEGGQLVWCGAGAAHHVCGPLGQQRAEGGQLVWCGAGAAHHVCGPLGQQRAEGGQ
LVWCGAGAAHHVCGPLGQQRAEGGQLVWCGAGAAHHVCGPLGQQRAEGGQLVWCGAGAAH
HVCGPLGQQRAEGGQLVWCGAGAAHHVCGPLGQQRAEGGQLVWCGAGAAHHVCGPLGQQR
AEGGQLVWCGAGAAHHVCGPLGQQRAEGGQLVWCGAGAAHHVCGPLGQQRGEGGGGAGQQ
SAEGGQHVDEADADEAPERRLAARPPRQPHAPRPVHQPDLALPPQPGTPQIGRDRARRDD
LEV*
>g5455.t2
MTKAENVCGPLGQQRAEGGQLVWCGAGAAHHVCGPLGQQRAEGGQLVWCGAGAAHHVCGP
LGQQRAEGGQLVWCGAGAAHHVCGPLGQQRAEGGQLVWCGAGAAHHVCGPLGQQRAEGGQ
LVWCGAGAAHHVCGPLGQQRAEGGQLVWCGAGAAHHVCGPLGQQRAEGGQLVWCGAGAAH
HVCGPLGQQRAEGGQLVWCGAGAAHHVSARRAGS*
>g5456.t1
MDVIQYILMFFASKHLSLITVFLCWKPEEISELARRGRESGAHVRLGAAARLPAMPPAAP
YREGLLLDVTCPHADLQLRQASASRAFDLRHSWLLLHGQPYNATTIHDTLSDVSILPNSD
VTWLSSDAMVDVYRVKEELPLLLRNLTMRDTLVGMQRMWAKMPTTVTRRKDLHNVTLKAA
TIVSQPHYFRGWSDVSNRQIDTFPKLTYPLLMLCAEDLNFRYNLKQVDLYGEQRNGSFDG
LAGMLQRQELEVGITSMFMRADRLLVLDYVAETVVVKGSFIFRQPSQSTVSNVFLLPFSR
GVWVACAVTFASAAALLALFAALARRLPALSHTDASLQRFTPAECCTYAVGTICQQGSDL
SPELMSVRVVMFCTLLASLFAFTSYSAKIVAILQEPSDAIQSIADLARSPMPVGVQETTY
KRVYFAESRDPATQALYRRKLLPLGERAYLSVVDGIARMRSGFFAFQVEEGSGYAIISKT
FTEREKCGLKQIQAFKLPTVAVPVRRHSGYRDLLAARLRWQREIGLMDRSRRVWLSGRPR
CEAALGGFVSVGLVDVLPALRALLAGAAAALAALLAERAAHVVRRSRPAPH*
>g5457.t1
MSVVAGVASTCGLALSAAERRASEDVAPAVLADLRRTMTLVVDRLNAEKERSPCLGEEGT
ATKMFGTRRRVALDVLMACWGLGTWLGVNGLFVQLPLLVQRQPEGWKLPSAMVLAIQFAN
VGLLLYALLKRLLPRASDALYIYGLLAIGALSLLLNAFLHPVTALVGGTERSVAFLALTF
FTALVGCTSSVLFYPYLRHYREVYLATYLVGEGLSGLVPSSLALVQGVGGEPACVAGPEN
GTLQAVYPEPWFDTRVFLLVLSALAALSLASFAAVHRLFAGERARPAALDKEDEAQPPVR
LWSARWGGTLALMAALNALMNGALPAVQSYSCMPYGARAYHLAAALGAMANPAACLAGVW
LRPAPARLLAALLLAACAPLAYIFATALLSPAPPLQHDTVGVFLVVASWVFVMGGVSYAR
MWVYGWARGGGAAGMRACGALGQAGSAAGSLLLYVLVNYTALFTQADPCAAAPRAPRAAM
PTPAPPPAPPAPPCSPPGAAPSARRAPPPARCCSTPSSTTPRSSRRPTPAPPPAPCSPPR
CE*
>g5458.t1
MASRAAALLASLLIFTGSTGVQCMCTNITSLSAAVDTLLAEYEREMPPATPVRVSVALEV
RHASIVDATATLRIIADLRMKWEDKRLKWNASEWGCDNVLVSDERLWRPDLALMNVADYA
LAIMRARLDSDGRVDSTRRLHIQLPVSLYLDKWPRDQHSATVVVGSPTHTADELELSTED
TNLVLWSGGAWEVLSVTRSEGSMTVAGAEAGGEERDVAMWRVAARRVAAPQALAAAATLA
ACAALLLAAALLPPAARPPLAAAAAFTAAFWLLLALVRLPGGASAPTCLRVVCAVCVSGS
ACAVGAALVLRLARCAAPPPRALRALLTAVSALCNLVPPEDTGAESRSWAAAAKLLDYVL
LTIIGLTIFISLCIYATI*
>g5459.t1
MLWLSPSEHRRIQQLYHVEGYAALSACGRAGGGGGGGGGQVQLWQFLLEELAAGAPGICW
EGAPSEGEFRLSEPDEVARRWGRRKQKPNMNYDKLSRALRYYYDKNIMTKVHGKRYAYRF
SWAGLAAACQAQAADAPPYWQYLAPAPHPAHPAHLAHPAHPAHHAHPAHPAHPAHPAHPA
HPAHPASE*
>g5460.t1
MESTPGPPPDSDDSDDDTVPADPEKWDARDVRRCVRWVSRQFAVHAPRAHLLPPSGAALL
LLTEDNWTQVCSGNVAAARIFHAYLRHAHAAATGRPPPPPLPEHQAASAPPPDPAAVASA
AANSCKYLALIQYNIEARM*
>g5461.t1
MVIYGVYIVSKSGGLIFNYDHKTPSVSTEKTFGYPLDIKLQYENKKVVVVFGQRDGINVG
HVLLSVNGSPVTERTTEDGRDVFDIIETKENYPLSLKFGRVKATINEMIVLASMFYPLFA
LASQLSPVPKSSGIETLLADTFKLSCFQTLTGVKFIVVTDPNMQGTEVVLKRIYELYSDY
ALKNPFYSLEMPIRCELFDTSLHTLVDNVDKSGTTNL*
>g5462.t1
MHQPCANGAHLNGDAARNGDLQPSGLRMGQTDQEIVRLIGQHLLSVGLERSATLLMEESG
LHLEHPAAATFRQHVLAGDWVKADHDLRALHDLLRDSPHVNPHNLAEMKFVVLEQKYLEH
LEAGRVLDALHVLRNELTPLQYDTPRVHRLSALMMCADAAELRARAHWPGGPRSRADVLA
RVQAVLPPALMMAPGRLRALLAQAAAQQAARCRFHAAPRPSAAPAAPATLPTPAAPAALP
TPAAPAAPAAPESPHLPFSLLADHHCSADLFPIHALQVLNEHCDEVWYCKWSPDGSKLAS
GSKDNTVMIWDFDPLAKRLAFRKSLEGHSYGVSFLAWSPDGRYLIAAGPEDCPDLWIWNM
ETEQLHVKMSHSQEDSLTAAAWHHSSDKFVCGGARGQFYHCSRDGTLINNWDGVRVNALA
CRSDGRVLAADTHHRVRAYDFADLTDRNLIQEEHAVMAMTLNAADSLLLLNVANQGVHLW
DIRARALVRRFRGLSQGHFTIHACFGGAHQDFIASGSEDNKVYIWHTKEEEPIAVMSGHT
RCVNAVAWNPVHHDVLVSASDDYSLRLWGPRSHLS*
>g5463.t1
MYEFVLHFMILYLFIQPSNLQLLINVRNQGGDVMQENITANVSEDTVTLEFLRLDGVYVS
QLVDFTNEVEAMKVVIPGEEELGQSGHQILCFLTHAAQADFIAPDAMAKLRQKNQGTVRV
AEEDKGWRQTTTTAWAGRATRLLSPAAARHCGAAALRDAVYLRAADLTRWAPRPGVEWSY
SSEVTAFPAEALAADAPLAVCVAETDGTKHCICHVEVCVNWYPCGLKYCKGKPQGGQSYR
CGIKTCHRCYRYHYYVLRRDACLTYT*
>g5464.t1
MTNISDLKSVMSVSTKSEGSTLPASRTRWRNAALHERCTMADMLKIKEAFQDAYRNKLLP
NEFRTLMRTLLNVEYDDDEFKILFMKINTNQDGELEWDELVSHLLLGYLASDAEGQREAL
QPPIMGLPIIMRSQHRHPISRICFCPDVAKDRSTDPMQGAYLTVSRDGMINWWSLDMTLL
RTAFSSSPHLKVRSTWVTDMVCLSDVNIVVTSSTERDLRFYDCTAKTFTLKIVITSWEYM
ICAMYYHFSRDINEKCMLVCGDAGGFVRVLQFSAVQRGPFRNQPGRAKLQLTHRDLQKRP
HLLPELRLIEGPRAHSDWVRQVSYYAAISCLVSCATCDLALRISDLTASSTQYIFRVDKG
IQCFAFNEEAHVLVTGGPDCTVRVWNPFVPSKASATLVGHHAGITALVLQNSGLTVYSLA
RDRVIKVWDVQGQVCLQTYIDIPAQVGERTPISAVYNPGTRDLVLGAIKIARLTLDEQLD
HHHTDGYTHARAVAAVLYNPLFKVVITCGMDSIIINWDPITGRRNMLIRDAHTWLVRGER
LPVEITAACFHPAHLLLLTAARDGSLKVWNFNTGACLRSMAIEHMCEVTNCFWVEGRILA
VGWNRHVTEFEAEGGAGAGGGSRGKAWERRHSDDVLAAAARPPPHARHRLLQLRAAAVEV
GDWTTLQAVLVHGADAAHQDADGATRRLPLPLPLRLPLPRRAQAAGHVPEGQRICCERSG
TGDTIDTAHAVRGARGARARRVSSVKLPPPARHMRQLAAHAAIFLQTRPMHMQVASLMVA
LENGQVQCWSEHPAGGFQGAFQGVHTAGDHVTAFATDLHNHYLFTGTAVGYVKVWLMINY
LTVEKEHVNMAKLRLTFPFLWRDRVPGRAKRRAREQPLPVLLSSYRAHRRALTALAYLDA
PQLLFTGSADYSVRVWRVSGQYVRTLGGREPPAPAAPPVPSTVPADAPPGDPAPHFPPDV
AKVASFTTFKVWRGGHVSRYVPGQAVVDTLADHFRLPSTPAIDPPLKLDDSLPTIPVYAH
LRMASTQPVRRPPTPPLVRLTRLRHPHSHSPPRKPHFAPPPS*
>g5465.t1
MPHAPLGPHTLPKVSTVHEDEVEPDGVGNAPRAPRAPHAAQGEHRARGRGGARRRRECPT
RPSRPTRCPRWSPTASGMPHAPLAPHTLPKVSTVHEDEVEPDGVGNAPRAPRAPHAAQGE
HRARGRGGARRRRECPTRPSRPTRCPRWSPTASGMPHAPLAPHTLPKVSTVHEDEVEPDG
VGNAPRAPHAAQGALVHGYTDGELCVSIHMISIRAFEPLCHTCLFLRNMIKVEDILQQVK
KEESEDEEGGGGAMVLDATAEFCRTLGDIPTYGQAGNRDPDTEIMDFEREEMESEGEGEA
EGAGGAGGAEGAAGAWSRVDVNCDKPADLAAGSVVGLEAEPALGAGVAGALRLALSKGYL
ERAGHAPAPRPPRAALLAAHYSIDDKAHGCVCRGRGGRHPAPPRATWSAPDTRPRRARRA
PRCSPRTTPSTTRLTGVYVGGGGGGTRRPPGLPGARRTRARAAPAARRAARRALLHRRQG
SRGAGGAAPGAPQGYLERAGHAPAPRPPRAALLAAHYSIDDKAHGCVCRGRGGRHPAPPR
ATWSAPDTRPRRARRAPRCSPRTTPSTTRLTGVYVGGGGGGARHPAPPRATWSAPDTHPR
RARRAPRCSPRTTPSTTRLTGVYVGGGGGGARHPAPPRATWSAPDTHPRRARRAPRCSPR
TTPSTTRLTGVYVGGGGGGTRRPPGLPGARRTRARAAPAARRAARRALLHRRQGSRGAGG
AAPGAPQGYLERAGHAPAPRPPRAALLAAHYSIDDKAHGCVCRGRGGAAPGAPQGYLERA
GHAPAPRPPRAALLAAHYSIDDKAHGCVCRGRGGRHPAPPRATWSAPDTRPRRARRAPRC
SPRTTPSTTRLTGVYVGGGGGRHPAPPRATWSAPDTRPRRARRAPRCSPRTTPSTTRLTG
VYVGGGGGRHPAPPRATWSAPDTRPRRARRAPRCSPRTTPSTTRLTGVYVGGGGGGARHP
APPRATWSAPDTHPRRARRAPRCSPRTTPSTTRLTGVYVGGGGGGARHPAPPRATWSAPD
THPRRARRAPRCSPRTTPSTTRLTGVYGAGGAAPGAPQGYLERAGHAPAPRPPRAALLAA
HYSIDDKAHGCVCRGRGGAAPGAPQGYLERAGHAPAPRPPRAALLAAHYSIDDKAHGCVC
RGRGGRRPAPGAPQGYLERAGHAPAPRPPRAALLAAHYSIDDKAHGCVCRGRGGRRPAPG
APQGYLERAGHAPAPRPPRAALLAAHYSIDDKAHGCVCRGRGGRHPAPPRATWSAPDTRP
RRARRAPRCSPRTTPSTTRLTGVYGAGGAAPGAPQGYLERAGHAPAPRPPRAALLAAHYS
IDDKAHGCVCRGRGGRHPAPPRATWSAPDHAPAPRPPRAALLAAHYSIDDKAHGCVCRGR
GGAAPGAPQGYLERAGHAPAPRPPRAALLAAHYSIDDKAHGCVCRGRGGRHPAPPRATWS
APDTRPRRARRAPRCSPRTTPSTTRLTGVYVGGGGGGARHPAPPRATWSAPDTHPRRARR
APRCSPRTTPSTTRLTGVYVGGGGGGARHPAPPRATWSAPDTHPRRARRAPRCSPRTTPS
TTRLTGVYVGGGGGGTRRPPGLPGARRTRARAAPAARRAARRALLHRRQGSRGAGGAAPG
APQGYLERAGHAPAPRPPRAALLAAHYSIDDKAHGCVCRGRGGRRPAPGAPQGYLERAGH
APAPRPPRAALLAAHYSIDDKAHGCVCRGRGGRRPAPGAPQGYLERAGHAPAPRPPRAAL
LAAHYSIDDKAHGCGAGGAAPGAPQGYLERAGHAPAPRPPRAALLAAHYSIDDKAHGAED
DKYGRRERGGHGGHGERGGHGGPLSEFREKAGFRPNIKLEYVDDDGRPLCPKEAFRYLSH
KFHGKGPGKNKQEKRIKKAVQEGLMKKMSSTDTPLNTLHMLQQKQRETHSPFIVLQGNKR
EQNN*
>g5466.t1
MGSKKHKKESKKKKHRSRSRSPVDIEEKDRKKHKKHKDRKKDRSPDVEEVPVDSHLQREE
SPSRSRSRSAAPDRLERRNDVYKEKTVERDRENHKEKVGDDDKDRIREAEKERDREKRAK
RSKEKLQEIEKEPSPVAAGGGAQESLSIEQTNRLRAKLGLKPLEVNEKPAEDGKLKDDLG
EFYHKPAANLSEQRKTDKIRQRLEERKEKRNIEQKLKTTLLAEESDDEDATAWVKKSREL
DKQKREAAKRAALLDELDAEFGVDALVAADTAAHAAAERRARYSHTHLRGLRVAHDLSDL
GEERDTVLTLADKEVLAEDAEDVLVNVNLVDDERYRKNIVERKKAKVGYQAYDEEAELQA
SLGYRRPVLAKYDDEIDKHKADKARGFHIGDEDGIEAQRFKEMMMRERLMGADKRLESLQ
TAQLQIASDYMDVHEIEAKFKKFKKKGKIRKKAKQEPIDVDDYDAGIAPLDTDDTEVKPS
ETATAPAVDEDEVEPDGELQAALARARRLRLAPHAPHAPHTLPKVSTVHEGEVEPDGELQ
AALARARRLRLAPHAPHTLPKVSTVHEGEVEPDGELQAALARARRLRLAPHAPHAPHTLP
KVSTVHEDEVEPDGELQAALARARRLRLAPHAPHTLPKVSTVHEGEVEPDGELQAALARA
RLLRLAPHTLPKVSTVHEGEVEPDGELQSALARARRLRLAPHAPHAPHTLPKVSTVHEGE
VEPDGELQAALARARRLRLAPHAPHAPHTLPKVSTVHEGEVEPDGELQAALARARRLRLA
PHAPHTLPKVSTVHEDEVEPDGVGNAPRAPRAPHAAQGEHRARGRGGARRRRECPTRPSR
PTRCPR*
>g5467.t1
MVLRCGVGDECCASFGRPKEQMCRFSSSSASKQDSPPSSTRESYFGHIARRDPYNLEKLI
VVRKVEGKRPRGRSPTRWTDQVTKLTGLYQLPITKAMKKALDRLVWKHLVTKATKTLQDG
HDLQ*
>g5468.t1
MDAIFEKVEQDRHISSYDVAEELRIDHKTVLAHLKKAGYKKKLDIWVPHELTERNLMNRV
LICDSLLRRNETESFLKKLITGDEKWITYDKNVPKRSWSKAGQDSQTVAKPGLTRNKVML
CVWWDWKGIIHYELLPPGRTIDSELYCEQLMRLKQEVERKRPELINRRGRGQATDVDVRL
SAPSWVARGSSATLRCLHQVPPQLLYKVEFLRAGAKLLHALLYYRSSRRGQPQEWHRKAM
GCDRLSTAIASAF*
>g5469.t1
MQVYRPHGLILAYPDNTDRAYLEYCSHLWAGAPKYQLGPLDSLQKRAVRIVNDPELTDRL
EHLSLRRDIGNLCVLYRLYNGECSAELFDMVPLSLFLHRTTRQREKFHHHRLDTWQCSTV
RYSRSFLPRRCKLWNELPSEMFPRCYNMGFFKNGVKRVLQGWQRVGNSPGVANIHRRW*
>g5470.t1
MFTEKWGSCQKRARRDPCQSFGAAILARRRTAVRVRASPRGDAYRPVPVGTKSGQSGDGD
RHLSRRARYGGSRSGECQIGTWNVRGGICEKMNELTNVMSVRRLDVLCVTETKRKGCEVE
DLPGGAMALWAGVQQSDHASAGVGVLLSFRLVTGVKDYGLVNPRLIWVRIKLGVTRVFLV
AAYAPVSSATTQDLEKFWESTREVLDMVEANERVILCGDLNGWVGTRRPGYEAVLGPYGD
RRVNDAGKLILDVCLERSLLVSNTEFRHKDIHTYTWRRNEQKSMIDLIMVDSRLRKSLMD
TRAYRGPTLDTDHYLVISRFRGLFKKWRHWRVRVPFGGLERIKSEKLQDISARRVYERQV
REKLDKVCLTDLDVDECWQVMKDSMVEVAKEVCGYAKIRKSLKGDAWWDKEVQDSVERKK
KAWLDYVASLQMNSGMRDEKREIYRRLKNDTKILVNEKRERDKVEADERLAKSFETNIKL
YWREVKKSRSSSPVSGMNRIKSKLGDILENTQDVLKRWSEYYGEMYDYAHNPDAEVADLT
VPACEDITIDEIVRAIRSLKCGKAAGIDQVSAEMIKYGGAALWDSFWVLCNLCWRSGRIP
KDWRCAVIVPLYKGKGSRMDCTSYRAISLISLAAKVYGKVLERRMKEKSDGLLWDAQGGF
RTGRGCMDQVFSLRNIVEKHLAVSQKVFCGFVDLEKAFDRVLRKELWDILPEYGIDGSLL
RAIQSTYVGCQACVRVDGNMSPWFDVNIGVRQGCVLSSRLFIIYLDKCLQRVKLMDVGVR
MGDLVVNCLLYADDAVIVSSTPSGLQALVTVMKEDCMEKGLQLNVDKTKILVFERDEQRT
NARVVVDDAVLEQVDEIVYLGCAFSKDGRYTTDIERRVLAGNCVNGALGKLLESKHLSQR
ARLAVHNAVLTPTLLYGSESWVCRKEHESKLNAVEMRSLRKICGVSLTDRVRNEDVRKRL
CVNDSIGVKMKKGMLRWFGHIERMSNERMTKQIYNANVDGCRGPGRPRLTYHDQIGRILS
DGGVKSLRNRRACMKRMMKVDEAREVCLNRDIWRSTLSAYPVRDLA*
>g5471.t1
MHLRSQRSVNIRSCRVCMTTKYSNSVKLDDVYWLQLFQYCLGITVNLNSSFKILCGDCAE
YIKQYAAFKKQSLKSDSIWQSLQKNDPKCCIEKSDDIVAEVEYIDHHDIKMSLKQTCEDF
EADNDDNINNFNDVLMEINDGNVKEEEDEGKNYDFKTLTDVNNVYEMKYVENISKDNKEV
DICLKERKLKNQIENLECRRCGKEYKFKKSLIKHMEGCRQTSKICKKNIKVSSYFCGLCD
TTLSNFNDLKQHLNEHWTINDLGCKLCDYIGSDVADIITHRFQHQSKDSFKYICHICNKM
TYRQMSLQFHYRSVHLKKAGGVCTVCKKTFTKFKMWANHENKHKTGKYICDLCGKKFYYR
YRIQEHLIDHSDVRQYMCELCGKSFKRMYTLRLHNASVHDVGGNVTCSHCNKTFKSAVTL
KKHLHLLNLDKPFRCEICSKLFSSETVLNSHMFWHTGERPFTCDVCGSKYKAKSYLKLHK
ITKHSGFRPYKCLVCEKCFATSRALKRHQSAHTGVRPYKCTQCDRSFHCKKLLKEHYSIR
HKDLDDVKAESQI*
>g5472.t1
MDFTASGPYACEIAMEIPLYSKASKIHEINVIVRQKYRPKIKIKHKKLSSNDDLEATCHS
APAHPAPHLTWFVNNIKVDERLTIPHGTVNVHRHHHGMPLSLTNSSLHFPLSSLQLFPNQ
TVDITCLSTIPSYAMLGEGFADVQNHTVTE*
>g5473.t1
MALQGVLVMAISIVGAIAFIPHGSIGEKDPMLTEALLREVVERMGKDFNDAASTYLEFPS
NERHLALMARASKELEHEQLDYDSLIDGNPNPSLRDQEYLQHSSLWGHQYVTGGAGEGEQ
RLQPSGGVPNRQMIKTDAVLPAYCNPPNPCPVGYTEDQGCISEFENTAAFSREYQLSQRC
MCDGEHMFRCPPDTTSELDIRFPDHHKNLVAKKYKPDVENPFLMGDRLPIAAKKGYDVHI
Y*
>g5474.t1
MLPIISRYNMENVSKSCIWLVAAALLACGVGAGVSNKRPFTPSDSILDIIDTEQVEKMLA
ARKRSEEVTASTYVHRNELGEGSAETMVVSVPDEDATEIPKGAAFRNILKSSKNALYVTK
KEYLKEDWCKTEQLIQKIREPGCLQATVINNFCYGQCNSFYIPKGPRRRDGNDDRPSPAF
KSCSFCKPKKFTWMTVTLRCPGQNPPFRRKRLQKIKQCRCLPVGVN*
>g5475.t1
MSALPSTSKNHSKKSNSNKERDKNKSVASESGGSSQCDTPPLTEKDGSQGKFAGIGPDSV
QCMADQVGVELNAEAATNLAEDVSYKLRQIMSTIALHSEMLKKSCLDSWDVNTVLTLSDT
SPVVGAGTSHYAVIGEERLCCEVDTLVNVVDFAMTTQTYVYSTLPTVSVEWITDEKSLNN
NSNISVHLHNYYTKVARAILNLKRRPKEMAVADLTTNTRIGPIFPNLFNLAVLVLNEDNL
NALNVPAKKPLQSNILDMVDALCSNPCSLDTNIQQQFQRLFPVMVSNILGNGPLAEKMVA
ILTKITRTWPYFITIGKSILFEYLSQGAKERLTAPMIRCIRALGRSALVTCLADHLTRLD
RCLPRPQHSALRDTMLDASTCLLRSEPTTFLEDYVITDYTLYEMLGDSIMPRRTIFPYRD
TSTTDNKKEKSPEEEFSYLPLRPIMRRPKLRLLPPTQRRCITPRDVVFEPTNFRHRNIIL
KITNSRPREVREKPKLNGRTQVYSVYSSRVNGVVAASGLLHRFKYRLNKENSFPIFGALI
L*
>g5476.t1
MADTSQMLAAVLQFLKNQHSAIFEDLQAHLAQESPALTQADLESPLSPDAEMTSVLPPSR
SESEVDSDDSDFVPVSGKRKGRKMASPPPPKRAAETPLSPEGPTSPSPVPMAHDGEARDI
SRSQPSQGPSQVPEAPAKKPKPPPPIYLREKGEWDRVSRIMRAQKVAFTHATNTPQGIRI
LCCTGADHRALTRLLRADNIGFHTYALEEERQLRVVLRRVPRELGADLIKEDLLAQNFPV
QEVHRMYEGRTKEPYDMVLVTLPLTPHGKSIYGLVSVCSLTGIRVEAPRNRGLLGQCHRC
QLYGHSARNCYARPRCVKCTGDHGTADCPRPKPCEEPPSCILCGQTGHTANYRGCPRAPR
RKARGTRGGRGRKAPSARAAPPHRRKPTHPRHRSASPHFSTASPATPNAWAKPPSMVSQA
RTPKVAAPQPMGQRRPPPVARPIKPTSTPPMSADAHVIAEAFDFLGTFDMKEFREFAHAI
AGTNGDHRNRPDVLDISVLKGVTLTLRSIETIHDLESDHRPVLIHLGQPEAAVPKTKTII
DWGRLGDAFEATSSPLLDQIPDNIESLDDANSAIDLVTAHIQTVVKDCSREIVVANDRRW
ELPEDVRELITEKRAAIRAYDTYPTEECRRTLRSLEREVKERMTEIRNDQWGKKTSELEP
GHQAYWGFARYIGVDVFNTMPPLNRPNTNVPAFDDSEKAECLADSLEAQCTPSTAPINAK
HRKEVEREVETALSRPPDGDPIPPVTLEEVTEIVHHLHSKKSPGEDENSRDKTIAIASEL
PVQDSQHPASLSSMHGINYKFELDCNGDVQKP*
>g5476.t2
MPTLNKRVVNVSASPHFSTASPATPNAWAKPPSMVSQARTPKVAAPQPMGQRRPPPVARP
IKPTSTPPMSADAHVIAEAFDFLGTFDMKEFREFAHAIAGTNGDHRNRPDVLDISVLKGV
TLTLRSIETIHDLESDHRPVLIHLGQPEAAVPKTKTIIDWGRLGDAFEATSSPLLDQIPD
NIESLDDANSAIDLVTAHIQTVVKDCSREIVVANDRRWELPEDVRELITEKRAAIRAYDT
YPTEECRRTLRSLEREVKERMTEIRNDQWGKKTSELEPGHQAYWGFARYIGVDVFNTMPP
LNRPNTNVPAFDDSEKAECLADSLEAQCTPSTAPINAKHRKEVEREVETALSRPPDGDPI
PPVTLEEVTEIVHHLHSKKSPGEDENSRDKTIAIASELPVQDSQHPASLSSMHGINYKFE
LDCNGDVQKP*
>g5477.t1
MTSERIRRQGVREILEDFINIYRNEPCVWQIKNKDYHNREKKTAAYNKLIEQYKKIEPTA
NRDMIVKKMNALRTNYRKEKKKVEESIRCGAGPDEVYVPSLWYYDLLTFLDEDQGTPTSS
SSKKDENDSTPENENDPDSMDSSFLPTQVKAELANSDRDDNSSGSAFTSEQTSRPRAFKR
KLKTNLTLTDLSHEVLQTVNEYFKRPSLTDDQFEIFGKNVAVKLRGLPREQRLIAEKIIN
DTLFDAEMGSLTLPQEQFHDYDSNSN*
>g5478.t1
MIKLSPWLKLLTLWILFNWIMTSPCTRRVYLARAEQIDENGLRCWDMVKVPSCGGRCDSS
EISDWEFPFKKSHHPTCGYGTRRPLMVHLRHCDPGVASGTESFHFVAAEDCRCKVCSSKY
TSCEWLPNSTLIKDLIKDDFMDELD*
>g5479.t1
MKIPEAAERGKPVEMRCMYNLETDELYQVKWYRGDREFCRYAPRDVPPLKVFPIPGIEVD
REKSDAVRLTIKSATRTAQGRYTCEVSADAPSFLTAQVHGAMYVVGKFTVVEN*
>g5480.t1
MDNHDYYEITSQLDAREVLRYLNNLGIHNISGEVLKYFITDLKKLIKYNLQHSQENEKRY
ETIGPERLHSASTFSSRSRSKVEEGETRCSRECQQVRRPLTTRLTHSAPNIAQEKTDKPP
RRACSCVRVEKKETISKQPSKVPSSFNSNNNLIKVPKQQTKRKSDPVSLYHYYNNLWAKY
KTNVPGENDWSELRWSIRQKMVGGVPSQNIAKVSERDGVPGRK*
>g5481.t1
MTSILINAFKRLNVSVIPQIRVFSSVSPTTTNTNELSVIKKEWKFEPVYGKPREVWIENL
DTVEEKKLGLFELHPSVYGAMPRIDIIHQNVMWQKKYRWVSWANTKTRAEVRGGGRKPWP
QKGMGRARHGSIRSPLWRGGGVAHGPRSGKTHFFMLPFHLRLYGLTSMLSAKLAQDDLHV
VKDLELPTDETQYLIDLIESRNWGPSVLVVDDTDYASRNITVATDALPHVNILPVYGLNV
HSMLKHDTLILTLSAAEKIEERILHHLNSITTDKEAPFKLSQV*
>g5482.t1
MEVDKLPPKPPDPPNRKRPISPEPSTSTAKKNVTNTDLPSASIQTVYTHPSLLETNTYSN
NDKGPFIVHVSRTEPDTAAGTTIRPIKFGQFLHKHQIQDIMDGGVKREGRNKISVEFKNA
TSANNFVSNQELQNNKFKALIPSFQVTRMGLIKDVPVDWSMEELVDFVKVPEGCGTILKA
RRLDRKCVTNGTVEWLPTQSVVLTFSGQTLPARVYCFHNSIPVLLYNLPTIQCLNCCRFG
HVKNQCRSQPRCYRCGNSHSGESCLVSEAEASCLSCSGNHFANSNACPELGRQKSIKIKM
TQENISFAEASAKCPPVGKSFADVLKSTNNYPLSQNTPLSPIQSPYSTPTKLSHNFPSQT
SHSYKKLFSNPLVPDNQAKDMMFNHIMS*
>g5483.t1
MPKYDKNPAISRFVEYLKIPSVQPNVNYDDCVNFLKGQAKEIGLSVEVYEVVPLKPIVVL
TWMGLDPKAPAILLNSHMDVVPVFENSWTYPPFSGHIDEDGKIFARGSQDMKCVGMQYLE
AVRVLKAKGVKLKRTLRISFVPDEEIGGHDGMAKFVHTHDFRALNIGFALDEGMANPGEE
FVFFNGERSIWQIHVICTGQPGHGSLLLPNNAGVKLRYMIDKFMDLREEQNKILKSDPKL
TIGDVTTINLTQIFGGVQSNVVPEKLTVVFDCRLAVTVNHEQFENQLKQWCKEAGEGVTY
EFEQKNSYVQCTKLDATNPYWVAFKSAADELNLKLDRRTFPGGTDSRYVRGVGVPAIGFS
PIHRTPVLLHDHDEYLDADIYLRGIDIYVKLITSVANA*
>g5484.t1
MGPSGAGKSSLMNALTGFSTNGVTGMIRAGDSVYKLGSKDQGPRSLKAYRKKSCYILQDD
RLNPLFTVAELMKFAADMKLGNTLTPRLKNSVINEVLETLGLTGTENTRCGNLSGGQRKR
LSIAVELIDNPPVIFLDEPTTGLDSLASSQCMQMLKRLASEGRTVICTIHQPSASIYKMF
DQVYVLAEGMCIYHESSTNTVSYLASIGFECPTSYNPADYMLDIANGEYGDYTELLAAKC
TRHDCWQKTLPTPPSDEDAVMFSCGRMSIVINRPHEWYKFSVLFKRCLVQQYRDWTVTHL
KMVLHVAIGILLGLLFQKVGSDGSKTFSNLGYLIISAAYLCYTSLMPAVLKFPLELAVLK
KENFNNWYSLHTYYAAILVTGIPIQILYSIVYSVPSYILTGQPLEWSRFAMFVLVLSNVT
LLADAIGNVIGTCVNPVNGTFLGAITTCAMIVFAGFLVLYEHMHPAMRVVSYASFLRFGF
EGLVLALYSSGRKPLFCPESVTYCHMKYPQNIIKQLQLQPDNYWTDVAVLVIELIVIRII
AYLTLRRTVKKST*
>g5485.t1
MMLAGAQIVEDSVVYNANGQTSRASPGLDSLDTPGSASPGQAAVVSAPQAPGPSTEAQGL
ARVPTMEAVDIQFTNVTCTVKLGINKVSENTENTESQRLPFNNVARKIRIPTTLRVK*
>g5486.t1
MGPSGAGKSTLLDVLSGYRITGVGGAIFINGRGRIMKRFKRMSCYIQQDDRLQGLLTVGE
NMALAADLKLPTKLDKYEKGEVIEDILTNLGLYEHMNTRGAQLSGGQRKRLSIALELINN
PLIMFLDEPTTGLDSSSCSQVVQLCRSLAHQGRTIVCTVHQPSASLFALFDHVYVLANGH
CLYQGTTRNLVPYLEEAGIPCPIYHNPADYIIELASGEYGDDKIDLLSTKAENGRALNWF
EDSGTIPTMESLRKQFPLSILRDQESGPGAEETPQSNQRTVLIKRGFLKAKRDATMTHLR
LIVNVVVGIMLGALFINAGNEGSRVLENYNLLFAILMHHMMSPMMLTILTFPSEMSILSK
EHFNRWYSLGSYYISITVVDLPISIVSCFVFSVIVYTMSSQPLDVARFAMFFAISLYTVL
VAQSFGLMVGAAFNVVNGTFLGPTLSVPMMMFAGFGVTLRDLPPYLYWGSYISYLRYGLE
GYISAIYGLGRPTLDCNEAKYCHYRYPRTFLKEIAMSPDMFWWDILALTVIVFVLRTAAF
ILLKWKLNAVR*
>g5487.t1
MFKDSELLKLRLCFYGLASLQLIVTALLVLPIDMSEDKDPEVRAYIHVRWKLITCWFNLI
MLVYFPMSFYLDWLKYRGEDGKRLVTTLRYVKDFVMTAILFPTTVYSDITFWLIWNKDPS
LLAPLRIFTDYLPYWAQHSLHSVSLVTVMIDIILVRRRRPSSLIPGLVTLTAFCAIYAVT
MAVSFQNGEVVYSLFKTINRYQMMLLIVVSYSANLFFYCIQWNIVEFVWGQQIQKKIA*
>g5488.t1
MSGANNCVSRTACNSKGSMIVVSNRLPFVLKRNEKTGELERKASAGGLVTAVAPVVIRGS
GIWVGWPGIHLDNPNEKIPESDPNDTTPTAGLLSNKIVAIHSEPKIFDSYYNGCCNGTFW
PLFHSMPDRATFIADHWRAYIKLNEEFAEKTVHALKLLNKEKNCNSPPIVWVHDYHLMLA
ANWIRQRAEEDEIKCKLAFFLHIPFPPWDIFRLFPWSDEVLQGILGCDMVGFHIADYCLN
FIDCCQRNLGCRVDRKNLLVELGGRTICIRPLPIGVPYDRFVTLAQKAKPVLATSQKVIL
GVDRLDYTKGLVHRLKAFERLLQKYPEHIEKVVLLQISVPSRTDVKEYQDLKEEMDQLVG
RINGRFTTPNWSPIRYIYGCVGQDELAAFYRDAAVALVTPLRDGMNLVAKEFVACQINQP
PGVLIVSPFAGAGEMMHEALICNPYELDDAAEVIHRALIMPEDERTVRMNHLRRREQVND
VDSWMKAFLKAMDSLEEEADDIGATSMQPVTIDDFDEYLSKYIGYTQKLALLLDYDGTLA
PIAPHPDLATLPLETRHTLQRLSNLPDVYIAIVSGRNVDNVKNMVGIEGITYAGNHGLEI
LHPDGSKFVHPMPMELQDKVVDLLKSLQEQVCRDGAWVENKGALLTFHFRETPLAKRAAL
ADTARCLITAAGFTPAPAHCAIEARPPVQWNKGRASIYILRTAFGLDWSERIRVIYAGDD
VTDEDAMLALKGMAATFRIASSNITKTSAERRLSSTDSVLAMLKWVERHFSRRKPRANSL
TYKSSRLARDNIQMHMSYQPPTRTSPRQTPPCTPDKASSGSDSS*
>g5489.t1
MATFDAKYDMYPAGDVGVVEGEMNIPNRGGPSGDSMEFNTLDEPIKETFLRDLRAVGNKF
YHVLLPREKTSLLKEWDLWGPLLLCTLMATFLQGSTERADNTNDGGPEFAEVFVLVWIGA
AIVTVNSKLLGGNISFFQSVCVLGYCLFPVALALVVCRVILLADQNTFLFFLRLVISMVG
FVWATFAATKFLGDSQPEGKKALAVYPICLFYFILSWLVVSHSNV*
>g5490.t1
MKVTVKSWTGVATWRWIANDDNCGICRMPFDSCCPDCKLPGDDCPLVWGACSHCFHIHCI
VKWLHSQPQQQCPMCRQDWKFNNK*
>g5491.t1
MNTRSRTRRASEVNALYEAADVFDDEESEVQHNESDEDGSEEEQVEAVENIINQRHAGMA
YPVLLDRAAAIVLLLRVNKLTSKKKRTKSASASALSA*
>g5492.t1
MLMVQTNAQPMKTTKIKGPPPVPPRPSQSMVAEALAKTRKAVADSKVTLSKSRTAKEVAK
AKTLDRNTPSKPSVSPRQNGLARVKSFIKDVISDRNSSSDERKSSGQNSRRSSSDSSSVQ
TPPYNKKSNESLNSKAVKTCKQILVRSLSTSNKLEDSKCKVTKSSSFAEKTLPLRKAPPP
PLSPKPKLKPMRPLPIQKTTIERARKPPDIGVYSLPMDAEPTQSEAPYATVDEVQEFDDR
LRNSPKFNNPTQNDSLKAEDQSKNNSLERKTSRVTELLISEILASRNNNKDENTVIDKGK
DSPNLNESGLMKDMNNHEMLIYELQTMRSQSNVPEVGEKEPVENGASDSEDTENYAVSSG
HTDDGYEEAYAYIADDDLKSRLRKQYRAISTMSLQGLPPLPKSLSGFAEPESEPPPPASE
DPPPTDLESQLTYLKKEMVQQLSCTDLEQAIRILHSPSIDTA*
>g5493.t1
MLLYEDLQEDHQGGSWISSVFSLLHSCTLKINRIGQYISSASLRQLDLSLLSELWTLSEA
MASWRRQLERGPRLRPAPPPPPPPHYLRT*
>g5494.t1
MGEEKGEGPEDVDTIGIYVGARNPEGDRHGEGWAVLPNGDFYQGCYCRGMRNGKGLYVFK
NGARYEGEWRRAMKYGVGQLTYPDGSRYEGDWKHDFKQGFGAYYYPNGDIYEGAWFKGKR
HGLGTYFFAEHQVKFMGTWVEGVIEGPGQIMYPRVRYHGSWLRGKPKGPGCFVFDTNCMQ
HGFHLLVKDPDLEEFGEEEEKEDKEVKEERLDEGEEEMEIDETLGKISVWRARNVTAYTA
EFLPPEPVPLPIHDSIPSLTAESISTDVLQFEPPSVTGEYEGMDDNDSWLLHRQKFLEEA
EQKEE*
>g5495.t1
MSISQNAGQFNKHKQQLGKQGPEPVNFPPRYHPPPPAATTSKLTVDASAKEFKPPYVGKP
IDPTKFPYSVGVHGAVHGAGPSIYPGPYPQLKYPQGYPIGYPLPPGALRLIRPPGEVITK
AIVHEPVESTARARSADDTQRVQRNIEEEQIHRRSADMLKFTKRIESDAPRQPTDQRRQI
QSLLDELKALKEANRRLSEDNQELRDLCCFLDDDRQKGRKLAREWQRFGRYTASVMRQEV
SAYQNKLRELDDKQQELIRDNLELKELCLYLDEERERSACVNCGRTAGRERDDGDGSSNG
TNAEEASRPPATSATITHPQLAERTVQYVRDLEQKVRKLEAEKGVGGGINERPEAVVRAL
QVLEVRERVERERRRPAPDLDTGEQALVREMCNVVWGKLEDTPPQAPPR*
>g5496.t1
MVRAILPIFCVAIATLFVGVLGQRKPIKEALLLHNDAYSNASLEDCVWKRDREPCPDDNV
TLHLYTEAEPVKKVVDLFSEDWLRQSGWEPAHETILLVHGYAGGDDTLPIVVLRDAYLRR
GGYNVFMLDWGQLCQPPCYVAAVHNLRPVARCAAEALGELRRAGLRPDRLTCVGHSLGAH
LCGIMANYLTFRLNRIIGLDPARPLIRSAPALRLDPGDARAVHVLHTNAGRYGEAARLGH
ADFCLNGGRSQPYCEDTPNEALCSHVWAICYQAESVFRARPAVPCGRRCSVRAPPARSSA
LPVPLGQPAPMTASGAYCVEDFSTPFCPTTSGLSEGDSRCCLDKQYAAAATTHPPRVRPR
PVVRLRSRRVKPAGVNNDDDYFKYFPLNYTSNFPSNFLRY*
>g5497.t1
MDDCNKFQQMQDEMSRFEAEISGSDMLQMRPVIGSATFGAVQQHLERTAPSMMPPFDANM
MAARMMFPTVPPPPPPPTMMVPASVQRLRPPMGEACLGMPSPMPFLRPGLPGPQLIPPPP
PKPQPVVLSAAPKLYKQKDDEEKKEKESKRRKRERPATPPPEPEPEPEPLPAAPLPLPLP
LPLAVTEAVVPKVKKEKKHRKVVRTAGGQVWEDVTLLDWPDDDFRMFCGDLGNDVTDELL
VRTFSKYSSFQRAKVIRDKRTNKSKGFGFVSFKDPGDFIKAMKEMDGRYVGSRPIKLRKS
SWKNRSLDIVRKKEKEKAALLSLLMAGNKS*
>g5498.t1
MIEEDNKTLWCGNLPEQATEELLYELFLQAGPLEKVRIAKDRDGRQKTFAFITFCHEVSV
PYAISLFRGTSLFHRTLSLQSRGRTAALPPPIRCYGPEPPIEFQGQPIIQQFTEMTERLM
EAEAPVHMPRPDFSNDKLVMASLQGNWTHRHHPYRANEKSHSRDDHRSRDNYNDNYKSRK
HSNNWRDRRNRGYHRRE*
>g5499.t1
MELKAEISTASQTKLLSFIFWSVSYIWCATKTPHHSPEWCSRVVTLVHGSVATVVGMTQC
GIFELTSCRLTMKISLHHYLLMVWSWGYFAFDLLWCLMYWTDSYLMLCHHATALVAINVY
MSKDYTGCTFACTLALMEVTNPLLQIRWFLRREGYNQTLIFYVVECVYLVLFLSLRGVLG
TYLVIKILRSDIFDMDEKVITLVFYMVSLAFINDIVGYVLYKYKTKIGEFRGFLNEIGII
LNEQQ*
>g5500.t1
MQLPEPPPPLAPLWDRITRARALPPDLDVQLLYVAIKDRLAHPEWEVRLHALRVLADLLP
LSGNALSFPFDQVVDNLGHSSPNVRKAALDALKVFCNHCEEPECAVAAILDKCFYNNIRP
HSPDRDTKLNIITGLILSIPSVMAILKRRSSQLDMYPIFKVLGEKLFDNVHRDVALRCLM
KMRRICGPRDYMMHFSRLDSKIQEKFRVLCDNYDEDSLDVYYAPRRSHYRNKDQPLVQIN
HVYNNSVTTPLRMSTDTSSEDSYGVPVYTSNQFAKVIIETEIKFDSDTAITMTVLEHNET
ESEKNTSEDDYDSYDRHVLKFSEAESEDSDVIVKKVRFGGESVKIRTPDSDNMLASEDDN
RDVPAILNEPVQIGNAPGLVRKIEEIKRDAIERERAKPQKKSGIPLPIIHNKSRKYNAKE
KLKSKSLSELYDYFNKKNDLLEDKGRERTGFALTISEVRSPEKIPSPVEPHREVEVLHNL
QRSPTVSPRRQKTRVTLNGDGLVLSLVTPSLLQESELLSPRPPTPLRTHYQWEDLGIVPR
HIADQLHNTENWISAVKAADHLHSTLLQPENVTRVEPEALSLVEHMWALSDAVPATRAPA
EGAVCAVIRSGSGACVRRLLPALLTCAARDPAPAALPHALLQRMALHHVIDLVFDPDMVG
VSNEERAQSAQLRATLCLARAAGPAAVLAAVRRRLAGSPRADVFCYKLRERLHRPIQNNN
QTHVARMSQLPVAARRRARSTPPAPPAPRPARLRPLPDSAPLLGIMPGKEFPLKPLSPIS
FNVRDSSVPDSAEEAEKPIDDEKKTIESFVAETSEVVDGGEREQASRPQSAASLGVEDLT
EKSNTSRRSATSDNRASLDGSVAETVVIDDEQQDERAEIERGDPGDESFENSRPPSEKSR
PPSERSRPASEKSALSIPSNESSSRSLASNARSENPSPEPTGETRDQLPSTDERDVRNAL
AECVAPARHEDWEVIVNGLTETERLAADAGARAPAAAWRLAARAAAAHVRSLRSRVARAA
CSALGALFEHRGRALDPELEEAAGALLERCADVNRFLRADAAAALGRVACGGGCARAGAA
LARRGAGHRAGPVRAAAAQALARLVRQAGAARVLELPGEPRALVLRAAGELLGDAHAETR
LHARHLCLALAEDVRFRQLLKDAMPPSRYRAIEKFVDKLRCR*
>g5500.t2
MQLPEPPPPLAPLWDRITRARALPPDLDVQLLYVAIKDRLAHPEWEVRLHALRVLADLLP
LSGNALSFPFDQVVDNLGHSSPNVRKAALDALKVFCNHCEEPECAVAAILDKCFYNNIRP
HSPDRDTKLNIITGLILSIPSVMAILKRRSSQLDMYPIFKVLGEKLFDNVHRDVALRCLM
KMRRICGPRDYMMHFSRLDSKIQEKFRVLCDNYDEDSLDVYYAPRRSHYRNKDQPLVQIN
HVYNNSVTTPLRMSTDTSSEDSYGVPVYTSNQFAKVIIETEIKFDSDTAITMTVLEHNET
ESEKNTSEDDYDSYDRHVLKFSEAESEDSDVIVKKVRFGGESVKIRTPDSDNMLASEDDN
RDVPAILNEPVQIGNAPGLVRKIEEIKRDAIERERAKPQKKSGIPLPIIHNKSRKYNAKE
KLKSKSLSELYDYFNKKNDLLEDKGRERTGFALTISEVRSPEKIPSPVEPHREVEVLHNL
QRSPTVSPRRQKTRVTLNGDGLVLSLVTPSLLQESELLSPRPPTPLRTHYQWEDLGIVPR
HIADQLHNTENWISAVKAADHLHSTLLQPENVTRVEPEALSLVEHMWALSDAVPATRAPA
EGAVCAVIRSGSGACVRRLLPALLTCAARDPAPAALPHALLQRMALHHVIDLVFDPDMVG
VSNEERAQSAQLRATLCLARAAGPAAVLAAVRRRLAGSPRADVFCYKLRERLHRPIQNNN
QTHVARMSQLPVAARRRARSTPPAPPAPRPARLRPLPDSAPLLGIMPGKEFPLKPLSPIS
FNVRGVGRQSAARQSVRRRGGKRLAAGGVMRRLCCCGRARSVDPAPQTPDLVADLPPLTR
DSSVPDSAEEAEKPIDDEKKTIESFVAETSEVVDGGEREQASRPQSAASLGVEDLTEKSN
TSRRSATSDNRASLDGSVAETVVIDDEQQDERAEIERGDPGDESFENSRPPSEKSRPPSE
RSRPASEKSALSIPSNESSSRSLASNARSENPSPEPTGETRDQLPSTDERDVRNALAECV
APARHEDWEVIVNGLTETERLAADAGARAPAAAWRLAARAAAAHVRSLRSRVARAACSAL
GALFEHRGRALDPELEEAAGALLERCADVNRFLRADAAAALGRVACGGGCARAGAALARR
GAGHRAGPVRAAAAQALARLVRQAGAARVLELPGEPRALVLRAAGELLGDAHAETRLHAR
HLCLALAEDVRFRQLLKDAMPPSRYRAIEKFVDKLRCR*
>g5501.t1
MKITSMLFMFTTGLIVEAIPENEDCTGSNTRCDYKANVRKLSDVLASKFSDIVVKELGSE
YTAHFEIRTAYKVSRYQSSDSNILSSIVDKLNYKLSSATNILLEMKNGITRNSTPSFTHP
CPFNSIRKSVFIKNYNLYENILPQTTDTKTNMLGHFKDLKVKRQYFLSHFDYATDKDCAV
MPHSNLRYLYHKVVHPDPKVIIFIIDNNMKAESLQHAVNVAREIVNALQATDLFALKITN
MTDFSKFEDTCSSDGMSSLGNATDSNKLLWREYMSTLDIADNNLSPSAINLELKKLLSEK
GLPINKLFIFLTDTKVLKNETWLKIFPYVKNEANMKFAIGLFYETQSLNNSTLGILQFDK
WHNHSTEHSVMKLHINDSGVVGQVASAFISLLPDRYEYVLKAEGPVWEATERDFMVSLVH
PIPDGILGLDLYWSDLAEDIIYFKGTNQKRRAFVMDFQGKVLMHTYFPRPEAASEKIRFT
DLESIEIYDFIDSVKYEMFSNSSGNLVINDKNSSKSFTYTWKWVQNLYILCLVSEFKENN
TFNKTNIFFTRSSKEILFHRLDLFPPKTGKICRHFKQIATIEQGTVYLSPSSFQSPFTYL
YDMSDGQEAITYMQNYLAYLKSVAHGLLSNPGLKSEIQQDVGFLNSILTYYKRQHLHGTY
SKYIVRRYAVTESGVLVMFPGTVLEYEYEPVRRPWYTYAMDNPDKIILTPPNLDVGGAGY
VVSISYAVRSPFYPTMVVGMDVTMGFLYKLLIDSLPICAMSHVKCFIMNNRGYLVSHPGL
MDPNSSGPIEQQHITHKESMIAIDMLNHKGFVTKMLCSNFFDKTIQRFYEFNTSLSSVLS
NVVSGDHCVHYYIAAIPGTNSFVGVVNASCSVGALFCPCSTVDRLCLNCNRMEQTECECP
CECSSEIYECPNANVSRLSQDIPLCGMIPENNNHKSHYFLNFAENLKSCFDFQCETYLSH
TSCLGVLGCEWCQVDADGRTPLSSPFCTSQSTCFNGVLGAVTPYGEGTFGHLNRDALGNY
SAIGPIAGCIVTVSLIIAVAIYCYRQNTTTASCHNLYVDGPAETWHDADVQMSHMQSDDT
HDQSGQDKLLPAMEIEAPISPYRVVTGYRRPHTAGGSDHGYSTMTPHEDSEATGFSNDPI
ILSDDTKSDISCPLPAKIKPRLKAAADLSVTVLPCGKNSVIAPVTVHRHMEAS*
>g5502.t1
MSESENTDVIEQEPKNTRKRVRHRKKQLYENILKQMEFYFSDANLSKDRFLGELVKNDPF
VPIAEFLKFNKIRSLTQNIIDIVKAMKHSTTLELSEDKLKVKRKTAMQPYDADARTVYVE
SIPISASRDWLERVFSEYGHVAYISLPKFKNSQKNKGYGFIEFEKPQDAQKCINAFTKMG
SKLPICMPPEELSSIKMFSVEELVEPEEAQEPKEEYEPPKKKTKKGKEKKLQKLELKVSI
DSDCEKRVDTPTPTDENKSITTPAEEGKTTDMESKDELTSQDEGKNSEGTPRKKKIKKRS
AKEKGKSKSNLDKDEAPKGALWGLQVLPKCEWKALRNKYLNLQRKFMKEVKANLHSKRRA
YSSIPAPAAPSVEAEPVSASKGIENTKNVAPLQRIPGVFVTEILPEPCLDVRLTKRTIKS
NIHVLHVEAKEGQKEVIIRFDSAQSASDYASNSTSGRVLCGAEDEAQWARAEAARARPRG
LARLRARHHLAAPPRLAPASPQPTHTHIRFDDE*
>g5503.t1
MTDRAIASRPSLEQVVAIVEFMEKHPTLALGQLRGLEGRVESKKLWFKLTRLLNDITGPT
RPMKSWVKYWADKKSTVRSKVHSGGGDPNSLCSHIEKKIWDLFLAGDSGSKGRNAVKLES
HYMEEPFYNEDSIDQNHVDTNNAEAEPVLAFEEPIADFEERQMLVMEKLVKVTSEQATAM
TQLAHASHMNAQAMERLAEASHIQARAIERLAGTFESIGTTTHDVRNAIVDIDATMKRFY
STSPT*
>g5504.t1
MNRIKLGVTRVFLVAAYAPVSSATTQDLEKFWESTREVLDMVEANERVILCGDLNGWVGT
RRPGYEAVLGPYGDRRVNDAGKLILDLCLERSLLVSNTEFRHKDIHTYTWRRNEQKSMID
LIMVDSRLRKSLMDTRAYRGPTLDTDHYLVISRFRGLFKKWRHWRVRVPFGGLERIKSEK
LQDISVRRVYERQVREKLDKVCLTDLDVDECWQVMKDSMVEVAKEVCGYAKIRKSLKGDA
WWDKEVQDSVERKKKAWLDYVASLQMNNGMRDEKREIYRRLKNDTKILVNEKRERDKVEA
DERLAKSFETNIKLYWREVKKSRSSSPVSGMNRIKSKLGDILENTQDVLKRWSEYYGEMY
DYAHNPDAGVADLTVPACEDITIDEIVRAIRSLKCGKAAGIDQVSAEMIKYGGAALWDSF
WVLCNLCWRSGRIPKDWRCAVIVPLYKGKGSRMDCTSYRAISLISLAAKVSMDDYIATPL
SNPYPLLQSPCIDPSLRTLIHTFGYRGRTNGPATTAIMSTYLATKKKNVILLDWEHEAKS
GILGIPMGYFLYAMPNAKKIGQELGEALLKLASMGLNMSDVHLMGHSLGAHVMAHAGRWI
REKGQVITRITGLDPARALFEGSFTLQNGLDRSCAKFVDIIHSDPGNYGTSKPTGTVDFW
PNYAPNSVQPGCPPGKFDAFTQEDLCSHDRSWRYLVESVQRATSFPAVAAENYEHWMQTG
GYTNLTIFLGDLAYTRARGNFFLTTNSRPPYAKGLEGMSPISNETRRRRYLRNMRYLRSF
RLLR*
>g5505.t1
MLMLQSQSSLHHYTVVPIDNSKAMINSTCFSSSLNTIFYAFGFNGSPESNDTVAVVGSYL
SSPIKRNVVLVDWTKEAKVGALGVLLTYLFSVAPNTAKVGHQLGAALVAIAEAGVNMNSI
HLVGHSLGAHVMAFAEKYVKDVGKSISLITALDPAGPLFQGFFSLRGLDATSAQRVVVIH
TDPIKYGMAKAVGTLDIWVNCGDSVQPGCPVGGSHILDENERCSHERSFNIYEEALKSPK
AFIAGYADSCEDWKAQRGVTNHTVYIGDLMDTMARGNYYMSTNFTAPYGMSELGLEPNTV
INTTEETN*
>g5506.t1
MTPLMYAVKDNRTSFVERLIELGSDVGARNNDNYNVLHISAMYSREDIVKLLLSKRGVDP
FATGGSRQQTAVHVVASRQTGTATSILRALLTAAGKDIRLRVDGVWIARRWDRFGMSEDR
EPPRSANPRSRSPPVNLQARDRDLQKLELSFIELNKERARQKEWKKLIRDMVFQRGKIPL
LLAVEAGNQSMVRELLSAQTAEQLKASTPAGDTALHLAGRRRDVDMARILVDYGAAVDAV
NGAGQTPLHIAAAEGDEPLVKYFYGVRANAAIADNEDRTPMHLAAENGHAAIIELLADKF
KASIFERTKDGSTLMHIASLNGHADCAMMLFKKGVYLHMPNKDGARSIHTAARYGHVGII
NTLLQKGESVDVTTNDNYTALHIAVESCKPAVVETLLGYGADVHIRGGKQRETPLHIAAR
IPDGDKCALMLLKSGAGPNKATEDGMTPVHVAARYGNLGTLVLLLEDGGDPLRKTKTGET
PLHMACRSCKPDIVRHLLVFVNEHKGEKISTAYIDSVDEDGATALHFAGQITKDEVKVPS
ADREVVKCLMEHNADVTLQTKHNHETAFHFCAIAGNNDVMTEMITDMSATDVSRSLNKQN
SIGWTPLLIACHRGHMELVNTLLSNHARVDVFDVEGRSALHLAAEHGYLQVCDALLTNKA
FINSKARNGRTALHLAAMNGYAHLVKFLIRDHNAMIDVLTLKKQTPLHLAAASGQIEVCK
LLLELGANIDATDEMGQKPIHAAAQNNFSEVVQLFLQQHPNLVMATTKDGNTCAHIAAIQ
GSVKVIEELMKFDRTGVISARNKLNDSTPLQLAAEGGHADVVRVLVRAGASCSEENRSGF
TAVHLAAEHGHTNVLDVMRSTNTLRISSKKLGLTPLHIAAYYGETETVRELLSHVPGTVK
SEPPTGMSLVPILGAESGLTPLHLAAYNGNENVVRLLLNSAGVQVDAATTENGYNPLHLA
CFGGHMSIVGLLLSRSAELLQSTDRHGKTGLHIASTHGHYQMVEVLLGQGAEINATDKNG
WTPLHCAAKAGHLNVVKLLCESGASPKSETNLNCAPIWFAASENHNDVLEYLLHKEHDTQ
SLMDDKRFVYNLMVCSKNHNNIPIEEFVLVSPAPVDTAAKLSNIYINLSTKEKERAKDLI
AAGKQCEAMATELLALAAGADSAGHILTATDNRNIEFLDVLIENEQKEVIAHTVVQRYLQ
ELWRGSLKWTGIKIMFLFFAFIICPPVWIVFSLPLGHKYNKVPIIKFMSYLTAHIYLMIL
LALVAITPIYNSIFRESLVPRWYEWMLLISLSGLLLFELTNPSDKSGLGWIKIAVLLFGM
IGVATHVVGWIFILPKYWPTLMYCRNQCFALSFLLACVQILDFLSFHHLFGPWAIIIGDL
MKDLGRFLAVLAIFVFGFSMHIVALNQPFRNIYKPEDNKYARQARRKLFSDDDNLRTKRQ
SYDPQWINTESGESYRRKQGPAGPTLSPIEAVEKLFFALFGQITLSDLNYVSSERPWWTQ
NLFKFVFGGYLLMSNVVLITLLIAMMSDTYQRIQVNALSRPTGLLFAVTMNPLFSFELLF
FAVFGQTTTEQTRVHRNDSNTQPAWTNYLFKIVFGIYMLVSVVVLINLLIAMMSDTYQRI
QAQSDIEWKYGLSKLIRNMHRTNTAPSPLNLVTTWLMWLIHRCKERMSKKKRPSLVHMIG
LQGRDQMSARSKAGAKWLSKVKRGQVVPKDSTRLSVVHLSPLGSQMSFNNMTRIENVVDW
EIIAKKYRALMRDEPDEPVTKESESDAADDVSEVVPNNVSAAPP*
>g5507.t1
MSQAPGGKKGGKGPPKKVPDEEKNAAAKAEEKTEETASNNGEKKEVKESNGMADVVPKPP
SAGVNMRDAAAKVLVLAQKGEWPAVEQTLKVLEKLVAAGGEDTVTVPMAGILDPVRLFNV
*
>g5508.t1
MASLIAKFFKLSSICVPNSIRALSTSNSKATKNTFNWEDPLNLDAQLYDEEKAIRDTFKA
YCSEKLMPRIIEANRNEVFDRKIYNEIGSLGALGCTLKGYDCAGVSYVANGLITRELDGV
DSSYRTIMSVQNLAMETIYLYGSDEQKEKYLPRMAKGETIACYGLSEPDYGSDAASLVTT
AKYDSKTKSFILSGSKTWIGSSPIADVMIIWAKNEENKIKGYIVERDQVKKGLQTPVING
KFSLRASSIGMILLDEVTIPEENILPKAEGIKAPMKCLNITRYGIAWGALGSAEACFRIA
RQYTLDRKQFGRPLAANQLIQKKMADMETEIAIGYQACIHVGRLESKNLVTPEMISMIKR
NSCGKALEIARNARDMLGGNGISDEYHVIRHVMNLESVNTYEGTHDIHALILGKAITGIQ
AFN*
>g5509.t1
LLRNVQTQSSYLKNPGSEPLQHVSLGQVLGDVVQKYPGRIAVKSTHENLTLTYEELLTQA
DALAYALLQQGFQKNDRLGIWSHNTAAWVVAVLAAARVGLISVLINPVYEKSELSFCLNK
VQMKGIVVPDALKNRDYYSTLHQLIPELHKSKPGELKSDVFPSLTSIITSSNKDLPGTLR
LDSLVSSYKNNDVSKCLNEVKYTDGAIIHFTSGSTGQPKAALNSHLGIVNNIYFSGKRNS
FHEEHHNICVQVPLFHALGSIVTVLGGLRHGCTLVFAAPTYDVQANINTLCGEKCSIVTG
TPTMYVDILSRIKGQVLPAQIKVALAAGAPCSPEIIRQIKTTLNAESVRALYGLTETTAS
VFQSVEGDSVEVTAETVGYIQEHVEVKVVDSNGNIVPFGSPGELLSRGYNNMIGYWDDPE
KTKKTLSEDGWLSTGDVFIIAPDGYGKIVGRLKDIIVRGGENIAPKEIEDLLNTHPDIVE
SQVIGVKDDRLGEELCAVVRLRENATMNQQDIKEFCSGRIARFKIPKILKLTDTFPKTAS
GKIQKFKIREMVESGKM*
>g5510.t1
MLLLLIALLPVLFVTFCFYVRHSDAMKLICKIPGLQGLPVVGNAFQFLLPSDEIFRFLRE
IYRRYKGINQVNSFGLRAVNIYDPEDIETILSTQRYNDKLRPYSYLQPWLGTGLLISNGS
KWQHRRKMLTPAFHFNILKRYTQAFIEQTQVFLDKVQTQVGKEVDLPPLIARSTLNIMCE
TAMGISMHEDIETSTKNYFEAIHTLGNCVVQRLTRIWYILNFIYNRLPAGRIQAKSLEDL
HSFTDKVIKERKKNFSKEMIADINDNVEVYGKKGRLAMLDLLLQNESDNKIDLKGIREEV
DTFMFEGHDTTSMALSFMIMRIANEKEIQDKIYEELKTIFGDSDRLPTMDDLFDMKYLEC
CIKESLRLYPSVPFIARYLYKDAVLSGYNVPAKTNCFIHIYDMHHREDLYPEPEKFIPER
FTTENSTTRHAYAYIPFSAGPRNCIGQKFAMLEMKTMMSGLLRRFRLEPITKTEEVSFTV
DLVLRANHPIYVRFVERR*
>g5511.t1
MLTLLLFIESAETKTILSTTRHIDKDIPYTFLKPWLCEGLLTSNGNKWHQRRKMLTGVFH
FNILKRYIQTFTQQTDLLLRTAEQEVGKPQTDVLPLIAKASLNIMCETAMGISMESGLNS
VSNKYFESIHIFGTNTVKRLCRIWLYADSLFNMSHIGRLQNRILTDLHEFTCKIILRRKE
YLNENDIHEFHDDNEIYGKKNRLAMLDLLIHNEREGRINLEGIREEVDTFMFEGHDTTAT
GLSFMIVRLANEPEIQDKIYNEMKTIFEDSSRSPTMDDLNEMKYLECCIKESLRIYPSVP
FIARYLTEPTTLCGYLVPSSTICILHIYDVHHREDLYPEPEKFIPERFLPENSIKRHPYA
YIPFSAGPRNCIGQKFAMLELKTVISSLLRRFRLTPVTKVEDMVFKADMILRTNHPMYVK
IERREK*
>g5512.t1
MNKASSISAISGEANKESIFIFQTILSTTRYIEKDLPYTFLKPWLCEGLLTSNGNKWHQR
RKMLTGAFHFNILKKYAQSFTKQTELLLKTAEQEVGKSQTDVLPLITKATLNIMCETAMG
IPMQSGLHSVSNKYFDSIHIFGTNIVKRLCRVWLFADSIFNMSAIGRIQNRVLTDLHEFT
CKIIHDRKEYLNENDIHVFLDDSEVYGKKNQLAMLDLLIHNEREGRINLEGIREEVDTFM
FEGHDTTAMALSFMILRLANEPEIQKKIYDEMKTIFRDSCRSPTMDDLNEMKYLECCIKE
SLRLYPSVPFIARYLNEPVTLSGYLIPSATICVLHVYDVHHREDLYPEPEKFIPERFLPE
NSIKRHPYAYIPFSAGPRNCIGQKFAMLEIKTVISGLLRKFKLIPVTKIEDLKFISDIVL
RTNHPLYVKIERRE*
>g5513.t1
MYKKFGGICRLYAFNVRAVNIYDPEDIETILSTKRHIEKEVPYTFLKPWLCEGLLTSNGN
KWHQRRKMLTGAFHFNILKKYAQTFTQQTDLLLKMAEQEVGKQQTDVIPLITRATLNIMC
ETAMGISTQNGINYVSNKYFDSIHIFGTNLVKRFCRVWLFADSMFNISAIGRLQNRILSD
LHDFTCKIIYERKAFLDENDIKEFHDDHEVYGKRNRLAMLDLLLQSEREGGINIEGIREE
VDTFMFEGHDTTAMALSFMIIRIANEPEIQDKIYKEMETIFGDSNRSPTIEDLTEMKYLE
CCIKESLRIYPSVPVIARYLNEPVTLSGYLVPSSTICVVHVYDIHHREDLYPEPEKFIPE
RFLLENTVQRHPYAYIPFSAGPRNCIGQKFAMLEMKTVISGLLRRFRLEPITKSGDLVFQ
ADIVLRTNHPLYVKFEKRVK*
>g5514.t1
MSNTTGSWGDVNLEIWYNFLSNSLEEEPYWMKVAYVLAMTTIFFVSLVGNLLTCIVIYHD
RTMHTATNYYLFNLAVSDLILTFGILAELFQYTANYRYEPVVCQIHYFFILMLWNHSILI
MTVLAIERYIAVWYPLMLKSSRPVWRRVMKVIVLIWIIAIVEALPEIWTVEVVHATKDRI
CCVIPTPFAKVVNGVLALVTFVIPLGIMLLLYTLIAFKVHSNEKTNPVGKIFNHRDHRSK
VNKLIIAMTVSFMVCWLPFFTMRVLIFACNLRQIIYILKVFMLNSDVTN*
>g5515.t1
MFILLFIICIPLILIGIRAFMRFTIARCDCNDSMEGKTVIVTGANSNIGFYTAKNLAARG
ARVIIACRNNARGTTAAEKIITQTGNRNVIYRQLNLSSLDSVRKFAANILESETRLDVLI
NNAGVHGYADIETEDGIVEGMQVNHFGPFLLTLLLLPLLKKTKPSRIINLSSILHFFGRY
DIDLLNTPGSYNETMTYSNGKLCNVLFTVELAKRLRGSGVVVNSVHPGVIKTHITDGSTL
LSRFLFTVWCWICCRTPEEGAQTVVHLAVARNCESVSGKYFYDCKERFMTWKASNSKMTS
DLWKLSEKLVGFTADLDI*
>g5516.t1
MFILLALCVPLALVLIRLFIKSNMKRCHSNNQMVGKVVIITGANSGIGFNTAKDLALRGA
RVILACRNEDRGLEACKKIIAETSNQDVVYKHMDLSSLASVRKFANNILETESRLDVLVN
NAGVYGLGHQYSEDGIVEGMQINHFGPFLLTNLLLPLLKRSKRSRIINVSSLFHILAVTN
LMKVNQIGYIGPILYANSKLCNLLFTLELARRLEGTGVVSNSVHPGIIFTNIFMSVNIIF
RILFKTVCFIATRTVEEGAQTIIYAAVSEECGNVTGKHFVDCQEGFKTWRANDKRLALDL
WNLSEKLVGNEKS*
>g5517.t1
MAKCQELLYPNCDSKVWLRSCEEEVTQPLEGDITGDVPSWLCGSLLRNGPGSLKVGSMRF
QHLFDSSALLHRFAILDGSVTYQCRFLRSNTFKKNRAADRIVVTEFGTSSVPDPCHTIFD
RVAALFHPGESMSDNAMISLYPFGDEMYAFTEGPVIHRIEAVTLDTLERKNLMDCVALVN
HTSHPHVASNGDVYNVGMSVIKGRMQHVVVKFPYTEKGDMFARAHVVAKMKPRWPLHPAY
MHTFGITENYFVIVEQPLSVSLYSLVRNHLSNQPFASSLQWYPKHETHIVLLSRQTGKEV
KRYKTDTLFFLHIINSFEQDGRLVVDLCAYKDAKVLDAMYVHAIETMQSNADYADWFRGR
PKRLEVPLDAPNMTKVEQRLLVDLGCETPRIHYDLYNGRPYRYFYAISSDVDADNPGAII
KVDTKTGETKLWYDNDCYPSEPIFIPHPEAKLEDNGVLLSALVWGSEENAVGLVVLDATT
MQEVARAKFATPSPAPKCLHGWFLPSRQK*
>g5518.t1
MFGLRAPRCPVLPRVMSRGFKNFVMSDALAQIERECERFCLVPRFPPRKVTVVGAGSDVG
RITSLFLKQQKVIKILALYDDGPERGVLGIASDLAHIDTSPEVEAYQGRMYLKDALHDSD
VVLICGGCYVTPCCCNIQDRELFFHNMALVRTVSLAIAQFSPQAIVAVQSPPVDCNFALC
MHTLKLSGVYDRRRVLGVNAINAMRANQLFCALTGTEPTSNHTPVICGSGRCTRVPVFSA
AKAGNFPHAQIECLTRLVRDADDIVCKVKSNNEQGHLSIGFSTARFVVNIMKGLFEKPTF
IDSALVEQADPVKCYGMSICATPVTIGKGGIVEYAIPTLNETEARLLENSKCDLEDMLNL
GRCYAVGDEYCLHEKKVPPCYICEPCDVCDPCTTRADQKSR*
>g5519.t1
MWSFTFVQYLKNLEHLAQGEWCSYDIVRIFAQNKDDKKRVEKALSESGLPTGKTDTISQA
KFQFEDFFAFYKNLTQRTEVQKIFNTLTDGKPYLSAPQLVDFLNDVQRDPRLNEILHPYA
DVQRAKDLIKAYEHNKYHQQRSQLTFDGFLRFLMSEDNPIVAPSKLDLCDDMEQPLAHYF
INSSHNTYLTGHQITGKSSVEIYRQSLLAGCRCVELDFWNGRTEEPIIVHGYTFVPEISA
KEVLEAIAESAFKTSDFPVILSFENHCNPRQQAKIANYCRDIFGDMLLDRPLDSHQIKPE
AELPPPSLLRHKIIIKNKKKHHHHHKKEDSVTSEENEQRPGSTAQGNGEVAHGTLARQGS
LESSGSDSSSEEDGGGLGSGGEGAEAEGVAEEARETHAAAEISALVNYVQPVHFSSFENA
ESTEAAGVAEEARETHAAAEISALVNYVQPVHFSSFKNAQKKKRYYEMSSFDEKQATTLL
KERPIEFVNYNKHQLSRVYPAGTRFDSSNFMPQVFWNAGCQLVALNYQTLDLAMQLNLGT
FDYNRRCGYLLKPEFMRREDRRLDPFAESTVDGIIAGSLAVTVVSGQLLTERRCGTYVEV
DMFGLPADTVRKRFRTRVAPPNGINPVYGDEPFVFKKVVLPELAMIRIAAHEEGGRLLGH
RVLPVIGLRPGYRHLNLRNELGQPLPASLLLLVNVKDYVPDRLSELAEALANPIKYQSEL
DKREHQLAVLTDDTDEPPDDLPKRPDSAILPRPGSVVDGSPIKRPTSSKPDELAAASATD
DKTTQEEAENKWNGGGDGGEGGAGGEGGEGEDAGSGGEGGAAGEGGEGGVDVAGTLEAML
ASKLVRDKRAELARKLDTLRRKGGRDRRPASKFYVSNRLVKRLSAKNIGEMSAASEDGSG
EAGAAAERELRLRYHHAIYAALEKTLNNQEESQKKALVDLLEVEKKEVLNRLANSRKEDV
KALAKKTNRDKDEILRIKREIYTSSVQRGVAECSRLEQAHERRIKQLERVQERLRAALLR
HRNQELAELERLCGGAAEG*
>g5520.t1
MMVKQFDATVAGVRRTYSVYCIVRDPKIRNVVLIGSQGSLEEKTVTVCYAADFVNVTFIN
FCCTRKEIAQLWTDELFALAYNLNQFNNPTIKFLEKLHTKIVLKADKSGKILVKK*
>g5521.t1
MSNSGRSAKVSLKPIEVPKALQEGEKFIKWDEDSGTGLPVTLRVDPNGFYLYWTDQNMEV
ETLDIATIRDVRTGGYAKVPKTYQIFVIV*
>g5522.t1
MANSVNISIEAPIENQIQEITYDGQEIYQAPLSMSENLARLAQKIDFTKTEDEFCNVKKE
GETSAEVKMEEENKEPAYQSSLWPWDSVRNKLRNTLTEVCVLADVLSIAKEKRYMVLDPI
QAEQIDNRPMVQVYGRKKALAAAGAVLLAGVERLRASETMRMTRNMPDFHIDLLRLRQNW
RLKKVSNTIVGDLSYRTAGSKFSQTGVFEVTKAPEEQIAAAMSVNAAGPAPSALRVTVPP
ELQGVAFISVLCQKEQEDVVTATLSSSALNCPGTLPGDGAELHWQQKLEAAQNVLFCKEL
FARLAAEAVQLDASIPHMVVGNQIMATVLPGIQLLIGLCHNNGQNNANANSDGVKTESSG
KSEHDHVLEHSLHQLLRAVHHANTHHPFPHPATGPLGPSKRRSLAGPMAADRYELLDMSK
EQSLLEQIIQQAQHFFMRRRSEYVLDTIAKEVKDPLIVSHWNALNSPTQSCVKINIMAYG
YDAVCRTSLVVHVGEKTLKCICRDGRVRHLSYELQELRDLIYCQIYQHQMTAVQAVGRCM
GWQLLASSSHLGSGPVEPLGNASSCLLASPNGDRMIAIRCEPSVGIQVFIAQSPRKDYFA
SELVQDKKWENLGGAFKEIKLDKMEGKNFLNKMELLMACLSSPS*
>g5523.t1
MSSGGTRVYVGGLVEGIKKEDLEREFDKFGQLTSVWVALNPPGFAFIEFENMQEAEDACS
AMNGYEMQGATLKVELSRKREGPRRGGGGNFRGGRGGNFRGGRSFGGGPGGNRFNSYGGG
GGGGGGGGGRPFNRNGNQGNGYGSGGGGGGGGGNFRSRSPLSRF*
>g5524.t1
MECSKDMGVQKRHSQFSDTKYKWRTVFVLVFFVYGCGGQESVRVESDPYMLNKSLGLAEL
QGGVLAGGRTVWKSEGSPYLLRDDLLVEREAELVIEPGVEVRFAPMVGITVRGKLIAVLL
TVRTAAGLAEHIGRRGKACKTKVNVGQLRNYATAIGELRRDFRRGMLLAPPVAMAEGLVH
LAKRRRIKTKTAEVVHSK*
>g5525.t1
MKKNIKDILGQQQKGITFTSTEDPPKSARPIPDIRLVDGPSILVGRVQLLHRGQWRSVCT
NSRNWTINDMETACRQLGFMGGTFYNWMDRQSGRRARLLFEEPKCKGTEYDLFQCDWNSR
QLGSGVCDYHPDLAIQCSPHHDDNELGVSGRHWRGIRFENAVYERILTAANTLFVPTSMS
RLEHVVLKNAGLGRDNNATSALDVIGVPPVMEDIEISNSAFNAINVTSPNAPIIINNCTI
QNNRGYGVYVNSTYGMARIENCLIHDNGGDGVKYVVHELNIDERFDRSEVFDLCTLASTP
SQTFPILMSIEQSRYSNMERNCNQKFYTRPDHVLTLSFIKLLTNHNDTGEIFIYDGLTAE
DKLLLSFSIRNYTRPQSVTSTRSRLFVRFHANTRTDIVGFLRLTSGVSKTYDLNVTDTII
SDNNGRGVVIENLRSQIHIHRTSISNNNHVAGLQVLNGAGDINVTESRISFNQGDGINIT
VTGGNRNISRSILSSNQGYGIAVWLNNTEKTEYIPVNQTTVVEYSEIFKNLEVGILHGNY
CGDSWVNITGNWFNTSMESTIDISTCWRLNQPTRLLNLQVGHNRFYQNRRVPLKIQPALN
VMGRIEYNYFEHGDYGAIVIMNRIEGKYLEEFEILPSRFRIQHNYFYGNKGPFVVNLGLS
PYSDLQYILFSRNYLRDNKIREPFEPLEGLSSRLIPRSRVAATIVLASSNIDVFRNIINN
PEAQYEIGSHVEDQSKILNCTYNWLGFGEEEKVYNRLFHRKDRYNLAKIVYMPYLLHSSN
PGATQVNYNALFVPQFNVPGTYTVGGEVEGIEILRQGEYDVDKDINIRPGGKLVLQPGVT
LKFPPAIGIMVAGKLEARGKRPNDISFTLKDEIVMTNDSIYETDTEIEPTTPGYVEPIVP
IRLLGGRTPHEGRLQVRVDGKWGTVCNYRWNIINAALVCNQLGLALNPNDWFLEPNEIPS
AGKTEDIVLSNVECTEFDNDITKCKAETMESFENSCTHDNDVGIRCYETSWAGVRFSVIA
ERSDLQYISIEKAGLLDYSSNLFKPALQIDFARHSLESVKIANNYHDGLGILYSDLYGAD
AINTVRNSEFSNNRGSGISFKQLGLKVYGATIENNNVAGISHNPHLTGPQQREIAGWFNL
DPGFNMDESNYHPIMIPEYETDISLVNGETRHLVFTKHYGEDIVKTYNIKCNPGFVLGLQ
LLNPIHNFSTESICIYDSQNINEGSTQWCLDRDLSTFPTTSNSFGIVLKYRSGNIALGGV
VLVVSTIVAPVQNIRNRIVKGPVPTLQVINSKIKGNTKGIKALYYNRYLNEIGDHFLRKA
NETIKIINCEIAHNTEEAIYVNTPFWDIHESNITEITIMVNSSLITDNGQGIHHFARDLR
SSNNLYHYVLQDNTIERNKNGGFDVALPYVWQYNENFTHSVFMHNNTWRSNKHFGFVIDG
HFAEVNITKNVFTDNLCKTGLISIKGMEKKMKIDGNLIHHNNGQFMIQFYMDSQSEIMGF
VYAVFVYNQVKNNKYVSLTNRGSLMRNIDPTYVIGFKGIQKVKVSRNIFGNNDLQYTLVA
GIKTAKIDNLLDVTENWWGSAEEKVIRNEIFDFDDWNNHAIATFLPYLLEESVDSSVSVT
FSPVTAMDVNELGGRLISDLTIDARIAPYVVKADITVMPDVKLTINPGVVLEFAPNVGIL
VMGTLEAIGHSQMPILMRPISQSRNMEFNRIEKRDINQYSSSHHKNRRQLETLIVQNSIR
LCTGRNCTINDNSIEKINEGFLEYYNKTTLQWVPMCDNRFTERNAQVVCRELGFDPINVF
FAHDRRVEYHSNSLSRIWSWPEPLQCVGTEDRYEDCPIRLNGQLYGHRHECKWDSEFVFI
HCGTRNLEDNLDYWGGIRFTNPEFEYSLYEHRIHDHHTHETLKKVESVIRYVQIVGAGIL
HNEKSPAVQSIIKNPSIQNVNISKCAYHGINLVSPTDTINMMFNTVNDILGEGVSAISLN
GEGRDSEESSFTPLKDLHLPYHLFSLVDICDSTKVITVEERVLLYYKYDNNPVNCVKIFK
SMFRVKPFGFRLLQFNLFNHTLNYGKRDSLTLYDGDIYNITAPLLGYLENGSPDEKKLFR
TEGASLSVKLFANGASSVHGFIAEIVTLPISAIGFNRDVQHNISSSVFTKNRDGAITYQS
VGEVNPLVAIIRNEIDDNCLKLYGNFTSCQAAVRVDVQNTQTLVFRNNLVRNNVGGLLVR
ADSRGSATSLRGWIHNNLFFANHDLPCLQIEGRQSSPYQEVTIYRNYFTRNRAVYKDVIV
LRQVVSNFTHNYVHVNTGLRILEVSGFDKVRLPIYQTTSHNGFYKNYALDREGRATVVAG
TAGQHYVDNIFFNPDNDYEMITVNRSIFVDYNPNIVSSLDLWRTRIDAKHNFWSYNETLA
VAGRIRDQSDNPLLLEVDYRPFYMNNRSVLAGGKCPPGWDAVAGTCYMYIGAPMTYAEAR
RFCLSDNASMPYVTGNYEALYEFIQRQNQWFRYGDRVWVNHIDYISQCTSFAFSNVEITD
CNQKNAFICEIDPRITIDPMSWRGDTLAVAFVGVLAAAFLLVAAALACWYSKSKHRHAQR
LERRNSIRQSLHSVRSIGSINGGFPDTPYRRKLAQMSTRSTETLTKGSDYRKMLASTASM
ESMEKSQFNSSIEDTQSFDIYEAHNPNNVIQLKHSTFNKKAASPEYSVPQNNNRPFNLAY
RNEGYRDNSGATSGAQSMNTVTTEELPIIHHPGGLQVPRDDDALSPPSERYFNSDTLPLR
ADRGDRGDRGDDDPLALKRELEREGKIYGPYGAGFGAQPKLSFLMELRSKMPDQPQPGVA
PATTFGQRSNVPDQQYYEDDLPGPPPPVYNYESPDATQSYDSSPHDSSREYDDFPTDLHS
RSKSEALLETNFDFDDTESNTLTMSPMTEASRSHSQPLETAM*
>g5526.t1
MDVRGSINNEDCIETIENEEEVIDDSEERELVNDSCSTKVLDAAEQPYDRYWLVYILFYL
FGITSLVPWNFLITANDYWMYKFRDVTPNNLTMYVRKTQFQAEFTSYLNVATAIPNLIFL
VLNSLYGHLVSVKSRLQGSLIVVTLAFLLTTSLVLVDTDEWQNTFFIITMVTVVVMTAAS
AIYIGSLVGIASRFSKEYMAAVISGQSLGGIIAAIAQIISLAFKISAMHSALIYFCIADI
MVITSLVSYLLLYRIDFFTHHILRGAGMAPNRHRDVSMTVILKKIWVYAFSIFAVFGISM
SVYPAVTVLVESHPVTSGTDWNNIFFVPVVNYLIFNCGDYAGRLVAGFLLRPTREWVIAT
ASVIRIVGVPMLMLCNAQPRKHLPVVFLWDYEYIIIMIIFAFTNGYLTNIVMINSTRVVE
MHEREKASSVIATMLSVGLTAGAAVGMLLVRLL*
>g5527.t1
MESVTNFSVSLIKGFIDSLRGVTVLLYLDKEINERALSRSPQIDSENTKLKQKQTKVKQE
SKVLTRVLQSCILNGFIFLLSILVFEYALLPAVKYLVIMIFGHNPGVAHSVWSWMQPFLS
MTFRMIWVLPLFLLSKLVNSLWFQDIADSAYRHRRGRPQFMSSVSKIIADSLFSLLVQAL
FLMQSMLVSMLPITYIGNLLCLVHMCLLYSLYSFEYKWFNMGWELHKRLTFIETNWPYFL
GFGLPLAVLTQIPQSYIISGCVFSIFFPVFILSGNEATPVIGSEYPLRLFSPVVAISNGM
FRFVRHTAHTDVRS*
>g5528.t1
MRSVSGLSRTDCAAASLGRCLTRGSCILHGGEASCSSAMVGAGAWVSFCFASVAVGGGPA
KNGEEVASGASVRARCCRRREERDFFFLPLGAL*
>g5529.t1
MTVDKETCLAGPVDTKPIISNRKGSLKVTITPAQHKTLTHLPKRPPVDLAFTDLTYRVQE
GRKSNVKTILKSVSGRLRSGELTAIMGPSGAGKSTLLNILTGYNSLFRHLAWISAGNGKR
EKSPTSDLALISDAPCQLLSECNMQHPACVRTMLGTDQFKVCIRLILLELEGQGQRMG*
>g5530.t1
MEGSITVNGMERNLSSFRKLSCYIMQDNQLHGNLTVEEAMAVATALKLPSATNRADKEEV
IQEILETLGLSEHHKTMTSNLSGGQKKRLSIALELVNNPPIMFFDEPTSGLDSSSCFQCI
SLLKTLARGGRTIICTIHQPSARLFEMFDHLYTLADGQCVYQGSTGRLVEWLGSLSLQCP
SYHNPASFIIEVSCGEYGDNTGKLVRAIDNGKHDIRNGLPFPKMAEYNNKKDMEVSLKAV
EWNKNDASQVQEKFAGDGVQNGNGASNLQNGLLQYAANEISKGKGEQMIVQMDEKQDNAE
VALLGTDGSPRRYATSELTQFWVVLKRTLLFSRRDWTLMYLRLFAHILVGFLIGALYYDI
GDDGSKVLSNLGFLFFNMLFLMYTSMTITILSFPLEMPVLVKEHFNRWYSLRSYYLAITV
SDIPFQAIFCVIYVVIVYLLTSQPLEWFRFSMFLSSCLLISFVAQSVGLVVGAAMNVQNG
VFLAPVMSVPFLLFSGFFVSFNAIPVYLRWITYVSYIRYGFEGTALATYSFNRTKLKCHQ
VYCHFKNPETTLEELDMADADFTLDIAALCLIFVVLRLSAFLFLRWKLRSTR*
>g5531.t1
MAHKLQHHSFISSTTTINSSLVNQGYLITSATGQDFSRTIFSIVRERYWNPRARFLIIME
TLNSVTLKTVFDLLLQYHVNNVVIVNGTSDADLYTYNPYENYGCGKQYDRIIEYGKCRDA
EILLYPNKLITGLRNCTFRVATSDWPPYIIDPSKYKEPAPLGTEQFVMQVISEKEHFQIN
YTCGDDAQEFSTITQNMTAVGPLNSLQGKKADLLFGGMVLTNSRAHAFDYLYGHLPFIEE
LKALVKKAGPTGVWHNVYLELQTCVWIAFVTSFIFFIILLLILIRVPDKGVLILKMWGYL
FLHGSLVPCRPIAKFVLIMWVWFAYLVNTYYQSTLVSLTMNPVIDHQIASLEEIADKKLQ
PCFSLVIKNLLLDAQQPITWDQDEGCNELLESVRTVSMSKKKFTIVLYTIFLFRKYDFYD
PYGETKIYSLKQSYRKIIYAIYLYKGFPKLSDLNVYTMRLNENGLINKHQKDLYDIQQKY
QRYKHKQRRVRIIVPWYILVFGSVLSVVVFFLELLMRQPTKIRFCHST*
>g5532.t1
MLLVHLVLLLANQATANIEIEDDNNDLLSCIRKILQRHYYRNTIITYVDMNTDIKDILKM
AHQLQRHSFVSSTTTIQSSLVNQGYLITAATGQDFANNFFSIVHERYWNPHARFLIIMET
LNNETLQSVFDLLLQYHVNNVVIVNGTSDADLYTYNPYENYGCGKQYDRIIDYGKCRDVE
THLYPDKLITELRNCTFRVATSEWPPYIIDPSKYKEPVPLGTEQYVMQLISEKEHFQLNY
TYGDDAQEFSTITQNMAAVGPLNSLQGKKADLLFGGMVLTYTRAHAFDYLSSHLPFMEEL
KPLVKLAEPTSDWHNVYLEFQTSVWFTFFTTFIFFIILLLILIRGPDKGVLILKMWGYLF
LHGRLVRCGPFAKCVFIMWVWFAYLVNTYYQSSLVSLTTNPAMDHQITTMDEVAGEKLQP
CLSSVIKKLLLDAEQSITWDQHDGCNELMESVQKVSMAKTKFTIVPYTIYLFHEYDFYGP
YGETRIYSFKEPYSKLIYAIYLYKGFPKLNYLNVFTMRLNENGFIDRYQKNLYELQQKYQ
RFMEKRRRNRVIVPWYILGFGSVLSIGVFLLELYINHRTNIKWCFVTTT*
>g5533.t1
MKIFKFIPSLLSASKIILRGINGEFRSGQLTAILGPSGAGKSTLLNILAGYRVQGASGMI
YTNSEPRDLHSFRKLSRYIMQDDMLQPLITVQEAMSMAADLKLGSEISKQKKAVIVEEIM
QLLRLGKARNTSSERLSGGEKKRLSIALELLNNPPVVFLDEPTTGLDDVASSTCVSLLKR
VARGGRTVVCSVHTPSARLFAVFDHVYVVAEGRCAYQGTPSGVVPFLKELQLPCPTTYNP
ADFVIEVSSGEYGPHVEKMVGAVDNGRCQRWRDYAIERDNNEEVDIEQLNTGGEEEHTFK
YGSTAYQQFAVLVKRMVLQNVRNTDYLWLRIILHLFLGVIVAALFNNMGGDGSKTIFNFG
FCYACTIAMLYTSMMPILLAFPSEVLLVKREYFNRWYGLKPYYAALIVARTPATIFFALI
YLSIVYPITAQPMELPRIAMFITICIMIALISESMGTMISSTLSVVNSMFIGPVVSVPLM
LLAVYGIGSGDEPPPTIWRLARACSYMRYGLEGLVAAIYGHPRADLPCPDDVDYCELRNV
KYFVRMMGMSNISFWVDFLVLLSMLLAMNLAGYYLLRQRMSPNYAFRAIKLIGRFIKTKM
SMSH*
>g5534.t1
MWSDHSDPTRVVCPVIDVISMDTFQYIGASADLRGGFDWNLVFKWEYLSHSERSARLSDP
TQVIRTPMIAGGLFSMDRLYFNKLGKYDMKMDVWGGENLEISFRVWQCGGSLEIVPCSRV
GHVFRKRHPYTFPGGSGAVFARNTRRAAEVWMDDYKELYYKSQPLAKQVNYGDISERVAL
REKLHCKPFRWYLEHVYPELQVPAVGAHTVRQAARCLDTMGHLVDGTLGMYPCHNTGGNQ
EWRYENGLIRHHSLCLSLSPDDRVTAVLAACDPSDDAQLWRRHGLMIRHAKLDACLDSDR
PALYVEQCDEDKPSQQFTF*
>g5534.t2
MDTFQYIGASADLRGGFDWNLVFKWEYLSHSERSARLSDPTQVIRTPMIAGGLFSMDRLY
FNKLGKYDMKMDVWGGENLEISFRVWQCGGSLEIVPCSRVGHVFRKRHPYTFPGGSGAVF
ARNTRRAAEVWMDDYKELYYKSQPLAKQVNYGDISERVALREKLHCKPFRWYLEHVYPEL
QVPAVGAHTVRQAARCLDTMGHLVDGTLGKCEMLYTTPLFHLWYLQHVYPELQMPAVGAH
SVRQAARSLDTMSHLVPAVGAHTVRQAARCLDTMGHLVDGTLGMYPCHNTGGNQEWRYEN
GLIRHHSLCLSLSPDDRVTAVLAACDPSDDAQLWRRHGLMIRHAKLDACLDSDRPALYVE
QCDEDKPSQQFTF*
>g5535.t1
MLITLITIHWIATSFELVYPEENIALRLIKQHSDVEETESSPASPEETYGTGSTGRTYFD
EGGYVAGGSRDNDPYVRNRFNQAASDNLPSNRAIPDTRNAMCRLKKYDDDLPQTSVIITF
HNEARSTLLRTIVSVLNRSPEHLIKEIILVDDFSDNPDDGAALRAIRKVHVIRNSKREGL
MRSRVRGADAATAPVLTFLDSHVECNVHWLEPLLQRIKEVSEL*
>g5536.t1
MYSTPKSQNHPTSQIPTPMQPTPNVSSYANVTSSMCFPKKDQAIILDSIDGITLREYLLA
LSAVIPAASIRFISRISNARICIYLDSKKTADTLIEEKKRIHINKNVLEIKSLITRNKRI
VLSNVCPVVPNYVIEQKFEELNIQIMSPITFMKIGGVTEPGFSHVLSFRRQLYISPDDEL
RLPESFQITFEGTNYWIYLSNDALKCFACNSMGHLAKNCPQNKSNSKEIEDHDLGDIHEI
FNKDFRPQPIVNTQISQDKSQSAQPSQIQSKGKKRIHSPTVSEASKNDFIKPYSKEDDSD
IMQLETDETSSNISVEELETKTKTKKKLKKSDPRNEEEVWKDIEDCMVDLNSETAFPIKL
DQFISLLDSSRGKQNIKELVYSYTDNINDLIIMCNKLHGKMNKSLKNRCSRLSRKLQDLV
STTTSTLNTSE*
>g5537.t1
MANRVSNEQLEALMQFLEEHPSLARSVNVGPRAKGAVDRQWNDLAMKLNSIGSGSSKTGE
RWKRYWADLKHKSKCRLAKCRQEASGIGGGTSGPSSEGELYDIDKRIIAIIGEPAVYGDI
QHRVPIFNYVENVQMETPQEPDNSTSHFFHLLEVSEEIEISDEEIQNAPMILAVSPSTRG
QTSRVYRQPRIDADWIKDLERRRVEAEATLAKNAMIMADASKIQAEAAKTQAEASLMREE
TLREFVQTQRDLNDIFRELLNKKY*
>g5538.t1
MNELTNVMSVRRLDVLCVTETKRKGCEVEDLPGGAMALWAGVQQSDHASAGVGVLLSSRL
VTGVKDYGLVNPRLIWVRIKLGVTRVFLVAAYAPVSSATTQDLEKFWESTREVLDMVEAN
ERVILCGDLNGWVGTRRPGYEAVLGPYGDRRVNDAGKLILDLCLERSLLVSNTEFRHKDI
HTYTWRRNEQKSMIDLIMVDSRLRKSLMDTRAYRGPTLDTDHYLVISRFRGLFKKWRHWR
VRVPFGGLERIKSEKLQDISVRRVYERQVREKLDKVCLTDLDVDECWQVMKDSMVEVAKE
VCGYAKIRKSLKGDAWWDKEVQDSVERKKKAWLDYVASLQMNNGMRDEKREIYRRLKNDT
KILVNEKRERDKVEADERLAKSFETNIKLYWREVKKSRSSSPVSGMNRIKSKLGDILENT
QDVLKRWSEYYGEMYDYAHNPDAGVADLTVPACEDITIDEIVRAIRSLKCGKAAGIDQVS
AEMIKYGGAALWDSFWVLCNLCWRSGRIPKDWRCAVIVPLYKGKGSQAQEDQG*
>g5539.t1
MDRNGYFFYVTATAKKKKISLMQPRPPRVAFAEEKRRPGVAERVSAAFTGTEYGRGDMSH
RALPDAPRARLYTQLESYQPRYHTIRENSDKKVESECRRRRKEQRIQQPVLR*
>g5540.t1
MPNIFTFKPDLKFCAEHKTIFVLHYDDDRGDDVGDDDEDNDDDDEDDDGDDDDGGDDDGD
DVGDDDEGDDDDVDDDDEDNDDDDDDEDGDDDDGGDDDGDDVDDDDEDNDDDDEDDDGDD
DDGGDDDGDDVGDDDGDDVGDDDEGDDDDVDDDDEDNDDDDDDEDDDGDDDDGGDDDGDD
VDDDDEDNDDDDDDDGDDDDGGDDDGDDVGDDDEGDDDEGDDDGDDNY*
>g5541.t1
MLRVGASGEGPFTSGTQTFSLDKRKKQVTLCETAPATTAPEDRKVGVAAPKMFAFDAIFS
QDDSQVFLPYYILLNAAKDAAYGAIYLNELMMVGLRHLTQKI*
>g5542.t1
MESHGSLISGFMTEICSSALTDVIHAVINGTDGCLFCFGHAGLGKSYTMLGRPDSAGSLG
AIPCAITWLFRGIAEQRHKCGTRFSVRVSAVELCTNTNQIRDLLAPYHNDTEQSPGVYLR
DDPLFGTHLQNQSELRVHSAEKAAFYLDAALATRGAREEGKDSHLLYTLHVYQYSVGGKG
AVAGGRSRLHLIDLGNSERGKTNGGIPLSGLGNILLAIFNGQRHLPYRDHNLTHVLKECL
GSLTCHTAMIVHVSPNVQNYTDTLTTLQLASRIHRLRRRKMKYTSNNNAGSGGSSGEDAS
KPSSSEPDPSSSDLSADTVIYVGPLDDATDGEHPPVYIPHINSGDNRCMLSKALRGSAAE
QKHRSSLSKVVEEKSPIHKLHSSPKSSPMKTALQPTYTPKSSPVHSITPKSTPVKRAGPK
QISEDGKNNSDEQWIDGPRISKSKLVEARHIIKETQGMKRETWVDGPMQEPKVPLQFESV
PIQPNSLPLQIGVLSSHGNENIGYGYMDNHKKNMIRKWVENQTSQIHRSRHNSPSHKAQP
LRDPNLRIPDEVESVHKMEVMKDGTRRIHVEESTIRTGLKAGSKGMSIEEENIGPPSEYS
LSRKSSTSKPITKNDDEDDDSEELAEIPPALPLIQPSSLSSREVSMESLDSKYKERLRMD
DDLVSHRSRDIDQHGMSKGPIDDEDEILEIYEVEEPLEPVPMQDCCLQVTEEDIAFCMGY
EHHPMADLDQEDGEDHPLRILSQENLTVASTFTDTLSLYSEVERQIRNKAYLRQTLGFYA
DNLGCDNPLSDLNPHESLPSSRTRLDELLGLTELYSSRRILDSDHMANSRIAPQFQSLSL
CNVRDTEEYHGDGSVYSEPAYRPSDKICDSCKRTMSRPGSAIGDCEAYQDLDVAAHNDSY
GPFERYRGNDITDARIASLRHPDGASDPNLREEKRVPGNGAPCSTFRELKSNLHLEVTPP
VVTTEPRSEKCERGDKSVARVIASSKPDGYDSGHESTPRTGKHSPAGTSRRAESGYDSVP
RDSDASSLDSYPTRRAAVARAHAKKHTTAKYKQHSDRSFCSWLRNPFTCKYADTDPEISD
F*
>g5543.t1
MSCFDNITMPSCVWFESGEKRNILASILAGILFFTGWWFIIDAAAVYPGDLHNAAHVCGV
MATLSLVMVNSVSNAQVRGETYTGGCMGPRGARLWLFLGFVVGFASLIAACWILFANYVN
AGSSKHTWPGVSLFMQNAFIFAGSLVFKFGRTEDVWG*
>g5544.t1
MSWGSCQKRARRDPCQSFGAAILARRRTAVRVRASPRGDAYRPVPVGTKSGQSGDGDRHL
SRRARYGGSRSGECQIGTWNVRGGICEKMNELTNVMSVRRLDVLCVTETKRKGCEVEDLP
GGAMALWAGVQQSDHASAGVGVLLSSRLATGVKDYGLVNPRLIWVRIKLGVTRVFLVAAY
APVSSATTQDLERFWESTREVLDMVEANERVILCGDLNGWVGTRRPGYEAVLGPYGDRRV
NDAGKLILDVCLERSLLVSNTEFRHKDIHTYTWRRNEQKSMIDLIMIDSRLRKSLMDTRA
YRGPTLDTDHYLVISRFRGLFKKWRHWRVRVPFGGLERIKSEKLQDISARRVYERQVREK
LDKVCLTDLDVDECWQVMKDSMVEVAKEVCGYAKIRKSLKGDAWWDKEVQDSVERKKKAW
LDYVASLQMNNGMRDEKREIYRRLKNDTKILVNEKRERDKVEADERLAKSFETNIKLYWR
EVKKSRSSSPVSGMNRIKSKLGDILENTQDVLKRWSEYYGEMYDYAHNPDAGVADLTVQA
CEDITIDEIVWAIRSLKCGKAAGIDQVSAEMIKYGGAALWDSFWVLCNLCWRSGRIPKDW
RCAVIVPLYKGKGSRMDCTSYRAISLISLAAKVYGKVNNFGVLTFRADLSSFINDEFPLP
YPSIAAFYSNIDTTESGIIYYRETNDPYVLIKAEESVQNNFHDYYDFKPTSVFIASWIDV
TYTSNQRTERKNSFQIAIISNGTESFVELLYPEREIQWIQRETVQTSLPEAKAQVGFVSE
DGRVFTLRGSGSHQIRNVVSWSNTHEPGKYVFRVGNIPLDGNVAAPDQYDQNEVEVEEES
KTCAQSGPSVCHIQARCVDYQAGICCQCIEGFYGNGKSCVKDDVPLRAHGKLNGNINNLN
VNDIDVQAYVVVADGRSYTALSQSPPKLGSSLQFLNILGGVIGWLFAKPSGSAKNGYQLT
GAIFNHTADIYFPATTDRIFINQEYIGHNVFDQITFDADVRGTLPVIVPGTKLEVSEYDE
QYTIAEAGVVRSVSTRKFINKVSGEEYVQQVTQTFTYNPCRFAPTSEEDTEQSTLKVAKN
YLNYETRDNIVRYGSSNKISNMNHDDPCNEGRNSCGPYSTCVVQEESYTCVCQSGFTNTH
YGNSITCVDIDECSAGTHNCDNNADCYNNEGSFQCSCHEGYEGNGVTCKRISRCRDKICD
PNAQCLDNGEDFSCLCNSGFTGDGQTCWPIYNVCSYCSPRATCAFSSQTNSNICQCSEGY
IGDGYNCVEATSSTPDVSETASVTEQNTWQPDRRTAPNQYRPQQPDYSRPPDYSSPQEPE
YHNPQAPEYSYPQEPDYPSTPTSEYPRPPSPEYPYPQESDYPRTPASQYSRPPSPDYPRT
HQSEYPRPPSPDYSRTPAYEYSTEPAPEHTRPTYPEYNTTPPPEYNETYVLPNCDSYGCN
CPHGYAMIKDERDNDLCRYDSYRASIPLPESDPAIPCTADVDCPPNAVCSFSPVEPYSSN
NQYTGHCTCPEGYEGDAYECTERAGSSCSCGLNAHCVDTAAGQLICVCDAGYHGDGYLCQ
PNFSCSNNSDCEFNAECRPDPNTNEYVCQCIEGYIKDQNDACIPDGQLCNGAVCAEHASC
LYDENMDVSYCHCDTGYTGQGISQCVPQGRTCDVMHDCNPDAVCTPTESSYQCVCREGFT
GDGYVCTPESNCRTNPYLCDVHASCLKTSDGYECECNVGYNGNGSSCSLSPRKAGNFLVA
SDGASVYRVPFKVTPWDFATPLNSAVSQIAVGIDVDCMTGWIYWGDVVSNTIKRAAYDGS
GLEQFLSYDVKSPEGVSVDWAARNIFWTDSKKLTIEVANLATKTRTVLFSGEGIFNPRGI
VVHPGRGKIFWSDWNRHDPKIEWANMDGSQRGVFLDKSDVKLPNSLAIDWSRDRLCYADA
GFFSIKCVGIDTLQRETIASNCSYPFGLAIYGDKFYWTDWKTLKIEYIDSLSGIRGQVQI
ATASRLYGVTVAPDQCPVASNVCIYRNGNCEADQLCLPDGRGGRTCVNGDSRYQN*
>g5545.t1
LHRGSCQKRARRDPCQSFGAAILARRRTAVRVRASPRGDAYRPVPVGTKSGQSGDGDRHL
SRRARYGGSRSGECQIGTWNVRGGICEKMNELTNVMSVRRLDVLCVTETKRKGCEVEDLP
GGAMALWAGVQQSDHASAGVGVLLSSRLVTGVKDYGLVNPRLIWVRIKLGVTRVFLVAAY
APVSSATTQDLEKFWESTREVLDMVEANERVILCGDLNGWVGTRRPGYEAVLGPYGDRRV
NDAGKLILDVCLERSLLVSNTEFRHKDIHTYTWRRNEQKSMIDLIMVDSRLRKSLMDTRA
YRGPTLDTDHYLVISRFRGLFKKWRHWRVRVPFGGLERIKSEKLQDISARRVYERQVREK
LDKVCLTDLDVDECWQVMKDSMVEVAKEVCGYAKIRKSLKGDAWWDKEVQNSVERKKKAW
LDYVASLQMNSGMRDEKREIYRRLRNDTKILVNEKRERDKVEADERLAKSFETNIKLYWR
EVKKSRSSSPVSGMNRIKSKLGDILENTQDVLKRWSEYYGEMYDYAHNPDAGVADLTVPA
CEDITIDEIVRAIRSLKCGKAAGIDQVSAEMIKYGGAALCDSFWVLCNLCWRSGRIPKDW
RCAVIVPLYKGKGSRMDCTSYRAISLISLAAKAYKHMNECKPPLLPVPDKAGAGPVANVT
MEP*
>g5546.t1
MWTLLLISLAGSAVAVTRDQFYPNGPGIDQRLPRGSEVASPEIPLAVPIHFYGSLYESIY
GFEAWTS*
>g5547.t1
MAAKTVLVFCAQLLLFTLVLSQCVGPYPGISSTLQMSNTPMPPTGITIMSDGLIIDGAVA
VSGKLPFLSTVTLDGTVPVSGQGTVVFNCGDGEVGIVNDVFY*
>g5548.t1
MWLQLHKFYYNVIYLVLVLQCVSTAEEASPWRWSCQNSKCVKTRNDAKNAEPALCLAACK
MFCNEYGLLWPKPTGVMDAGNYLSKININSISVEIAKHGKSDKLMEGAGERFKNIVSLAI
PKGVTPKSSGKSLIVYLVNENPDVQDFSLDMDESYALQVTAMSNDKINATISGATFFGVR
HGLETLSQVIIYDDIRDHLLMVRDLYITDKPVYPYRGILLDTARNYFDIDPLFATIDAMA
AVKLNTFHWHITDSQSFPMESSRRPQLTKHGAYSPSKVYTKEAMKRVVEYGRVRGVRVLP
EFDAPAHVGEGWQDTGLTVCFKAEPWASYCVEPPCGQLNPTREELYDVLEDIYSDMAEAF
RPDMFHMGGDEVSERCWNSSEEIQTFMVQNRWDLDKPSFLKLWNYFQTKAQDRAYKAFGK
RLPLVLWTSTLTDYSHVDKFLNKDEYIIQVWTTGVDPQIKGLLKKGYRLIMSNYDALYLD
CGFGAWVGSGNNWCSPYIGWQKVYENSPAVMAQEHKDLVLGGEAALWSEQADSATLDGRL
WPRAAAMAERLWAEPSTTWQDAEYRMLHIRERLVRMGINAESVEPEWCYQNEGYCYN*
>g5549.t1
MDPALLREREAFRKKALATPSVEKKKKDDSQFKDDSKKKSKSSSSVSTAPKLDATNYKTM
TGSSSYRFGVLARIVRHMRARHQEGDDHPLTLDEVLDETNQLDVVNKVKQWLQTEALQNN
PKIECTPDGKYIFKPVYKIKDKKSLLRLLKQHDLKGLGGIFLEDVQESLPHCERALKSLA
QEILYITRPTDKKKILFYNDKTATLDVDDEFVKLWRATAVDAMDDAKIEEYLEKQGIKSM
QDHGPRKPLVPKRKKAAQKRRQLKKPRDNEHLADVLETYEDNTLTQKGVTIK*
>g5550.t1
MFKLLQTQYSLSWNKYSNNVCDGLSKLQQDGEFVDMTIAADGYYVKVHRMVLSLISPFIK
DIITSIQSSHPVLFLNNISYSTLCLLLEYIYKGEVLVSKETLGDLIQAGKSLHIKGLEDM
SVEEIVNPEQHSKLVSDRSKSVERNVINAPNDVNKLNDDDKEPQYCTVNDDDYVIEDMVT
EIPNTEDTTEWIEEMDATETFDESTNSVINKLSCVRNNSLVVKTSRSDFGEDSSKDATQI
QYTISNQGNIQLILNRFMYYIRYIGRSHHRTWRCIDYIRAPKCKAYVITENDTVLQRVFA
HNHPFHDQNILKKVSAGAVFKSLLEAEEVGERKKQELQSPTDE*
>g5551.t1
MFTAAVQMVSREVVTLPKLVYSQRTIAIPLSPVPSEIEQEKKIDLNDITHTICSKSTQTL
IENIDKETKKSNTVQTSISFLNLNQVSLNFDVTRHIKSQDELKFGHIGKNTIIRNPKHRE
SMRVDVNKKRRSQTSSPNINKSNYKTKRRKNHQTEHAFHNISVKDTHLKEILQLVLVKFN
KSTIKAKILQCLLERLNIDASDFEDDEYKELLKGYGIEIIHNSATKDVNMSTSFAQLDEK
AVGKITSVYVEKVTKNGDRERSCLDNKSNSSFKCHIEPTKTELRYFITHELRKSNLQFKI
QRRELENMREQLIQLFQIYISNTPYINNRLLVKHVTELLHRYGFYDTVNVAKSLIDNFKK
FFSTVKPTSIKSDTFIVLANTTNNLSSYNSKGNDTDFSINAITLRDIEDNLNSYTNELSN
QIDEWLTSLQVPTSDQKLRRSVIYDLAKDIMNRHKYLELNPSFTSETAELEHLKYQIFKW
VSKLIGDDMSPLKHASDLMRRIQSVPVPMLSLPRDSNKSLPAFQNQTAERRPGNTSLSPF
KQAFETLPDKTLDNFSSKASNAGIIINELVTTNKADGKCHNKSCVSVSRNQRRPNLSRLT
ATTIEPSKTIPSSQRYSSPVALNKEQSISGMVSQNPIMSEAMKTDTLVKGTLPRATNLSE
SMTIEKLNEEYDEFLKYWIQQLPMSLPGSDNSIIEKLRLGLYNGIWKAITKLKCDAETFH
NRFFYEDRLDDEIENLISGLPETSELSSKKHLWKVKLIQRTADTHEVMKALLPVSSFKQQ
LVENVKNKLTRIETDIKGTDPVQLFEELQILNLVEDYILCSRYKEDDNTKSEAYRKKLIR
EVEILVDKLKTSHGKQLKDIDPNLYLNDILTALHKVPLPGEDTIRDEADEILLAIEIDQW
FINLPLIENDDYIEKLKRRRLRDNLAKKIHVLHKDLNTTDAALKHEVSRVLERAPLLKGE
SLNINSMVDDLVNQIKRVNAEKRVVFHDPSTYEQFSKDMPFSSSHTEIPGPYQSQNLPSS
SKNLAVQEFTRTTPRKIANETVREPAGYRTFDEDKPVSSSFNHTGSRWHTLHDRSVGPQD
NASKYVPPYEIEKSRVHNTHIPYEGEECEDDFHSTKGSSKVDDSFMSERDKKSCCKSKSD
DANCSTQCQTDACSHNVINFYKSTSQDGIKRVVERNNKTFSRPEVDLSQLQTKATNTSNL
EGNRRLHSEGREVDDEVCRCVERMWKNNRRADWEDMDFYPHYFRVPCFYPYYY*
>g5552.t1
MDVYFAGHGNFEVGGHGSAETYSVLRSNSYRGGMCWPDRGSVCVSRPSHQPDSFADSLRK
YPNCSVSPERSSEMVERMISFTQNKNCMWININYCQLKDDSVGRAVRDVPTPHVPHDHPA
DLHTR*
>g5553.t1
MEPEGMVAVVRGLRGAGLTVTLLDSGRQYTLMPDADMKIENRTCDTGAQATDGRYASTYR
TAHCHMNPTSPVMEATEFPTQRAEVCRGEYILLMLIARRQWVYRHLGLAMVGTGKNLPLA
TLPLFSPSLDMKKYNFDRYLPYIIII*
>g5554.t1
MATSQFSLSWKSHMKNICTGLSALQQNGEFVDMTLAADGHLVKVHQVVMALASPYIKDLI
SSAQCPHPVIFINKVSFNTLSAILEYIYTGEVSISIHNLKDVMEAAKELHIEGLKDMKLQ
ETLTKTKMEYNEEDTKEETFDTYTTVIQGVESNMYYEITNATDENRADSANNDNTITGDV
TIEEEGPLYEETEQTRGNMTLMELPVQQTVCIEADTQNITSLQYTVSNRGSLQMILNRFM
YYLKHTNRDRSRQWRCVDYLNNFKCPAYVVTKGDVVVQRISAHSHPFHDKKILKKINAGA
IFSAINDAELEGKTKRNNTQAMKNMDSE*
>g5555.t1
MDTIKKNWFSETCEMWPGGTFSFEVKEVLYHEKSKYQEIQVFDTTSFGKVLVLDGIIQCS
EKDEFAYQEMISFLPLCCHKNPEKVLIVGGGDGGVAREVSKHPRVKEIIQVEIDEKVIEV
AKKYLPFMAVGFNSEKLTLHVGDGFEFLKNHKQEFDVIITDSSDPVGPAVNLFQENYFTL
MKNALRPGGVVCSQAGTFWNDFDLVSSTLQFCRRQFPAAAYAYASVPTYPSGLIGFVIGS
LDPDVNFNTPTIMFSREDEKSMKFRYYNSEVHRAAFALPTYIKNHLE*
>g5556.t1
MNLELLESFGQNYPEEFDGTLDSISLAATCAFNRRGTLLAVGCNDGRIFIWDFLTRGIAK
SISAHVYPVCSLSWSRNCKKLLSSSTDHNVCIWDVLSGECEQRFRFPTPIQRVQFDPRND
KRFLVCPMRHAALLVDTDGEHKILPIDDDGDINVIASFDRRGDYVYTGNAKGKILILDSQ
KLAVKASFKITVGTSSTTGIKSIEFARRGDCFLVNTSDRVIRVYDSNTVLKCGVNGEPEP
IQKLQDLVNKTTWKKCCFSGDGEYICAGSARQHALYVWEKSIGNLVKILHGTKGELLLDV
VWHPIRPIIASISAGVVSIWAQNQVENWSAFAPDFKELDENVEYEERESEFDVEDEDRSV
DQAGESRDDEEVEVDVTTCEPVAAFCSSDEDGEDENMLAFLPIAPEIEDPEDGWAATQET
VTPTETPEKLEPAAKRPKSKTYDISLKIAPPEQPLSFGGKNKQTAGNKKVAGRPRK*
>g5557.t1
MASDGEISCTNDPNFAVIYSFLKVFGKLYSLEVPTIAKLQELIENTQEVLDPLRELHLRL
LRRALKSVQSNRWERCLIKFCHQQGCHQEAWEIERFSYKKASTQVKLRILKLLLEYQFTC
HPKFKTSVNAISCKDLRLDPIGRDKNGCIYWLQVDHEANLCLYKEDQDEETWQLVARNRE
ELVKIIAQLKSGEEISPSAVSNTNEDSSSIEVPPQMEPTKSSEVEDNDDEFLSPESESEH
ESESDKNQEKVEKDIQDDKEDTKGQDVEDTKEEDVENTKEEDVEDTKEEDVEDTKEEDVD
DTKKEYPEDTKEEDIDDVKEGDIEEIKDNDIEETKEDDVEEKKGDEKNDEVEEKDTEADK
DLENDVKDIEASETKPEISEETKASSVAEKEKPSSEEKIPDTDDIEKSIETVAIPENTEE
VSTAIEEPVMIVTGDGNGADCESSYFIGEEICEDVLYIYGDGWGFDNDTGNPEVEQALSE
DNADEENVTEDCNGEVSHETSNSNSRSRTGKGVKLKSIPAVTKRPLKKQSNDNTEVLNTD
PKKHCVRDVEKSNSSNSKAKSDSKRESSVNEKSTDESVRKNKRKVRGKMKKKTVAQKMKQ
NDSKSSISEADSGQNSKAIEKRKNSLSSEEQEDVDNTENEKAKSPDKEMKIEETLPPKKL
RLEETPEPEVASNSNKTEHQENAEEAPKSEAADDSDKNDAINHTISNRKKIKARKGKLKS
KKFLQNSTKNVESNNKEDKKGSKSLKRSLFNATLSDKNKSESQSESEKDEPITSAKRLKV
KPKKIITSTRKKVEAKHMGKSSSESEEESLYSLASSKKSAKKVLKKRTKDKEKQRKSKEA
KVEKNDKGEKNDKGEKNDKGEKNDKGEKNDKGERSDKGEKNDKGEKSEKEGKNEKGEKSE
KGEKDGTDDDATPVRQSRRIAQMKIKEEAERRHMEEVALRELKMIHKKKSKDDEEEWRAS
GSSSESGERGKGRRKLPATWRASDSTGPEPDSDSEEPLFEHDEPDLDFNKSDHEFSPESD
LETDEPVQPLKLARTLQEGKDDGFCKRCGSGEQPEWILLCDRCDAGYHASCLKPLLLLVP
SGDWFCPPCNHVSVSPPPLPTPAHRDAGYHASCLKPLLLLVPSGDWFCPPCNHVSVSPPL
PTPAHRDAGYHASCLKPLLLLVPSGDWFCPPCNHVSVSPPLPTPAHRDAGYHASCLKPLL
LLVPSAHRDAGYHASCLKPLLLLVPSGDWFCPPCNHVSVSPPLPTPAHRDAGYHASCLKP
LLLLVPSGDWFCPPCNHDMLISALEQELVKYDELLASVEVERERKKLEQVVPEEKQEEKP
KVESETEEKSDDSDGSSSWSSSSSGGVYRLRARRQLPVSYRSQEYDRLISSAIKVTSPAA
CRRATRSSSSSSSGGVYRLRARRQLPVSYRSQEYDRLISSAIKVTSPAACRRATRSSSSS
SSGGVYRLRARRQLPVSYRSQEYDRLISSAIKVTSPAACRRATRSSSSSSSGGVYRLRAR
RQLPVSYRSQEYDRLISSAIKVTSPAACRLLPCGTLILVLVVGRRVPAAGAAPAARVVPL
AGVRPPHLLRHQGNVACRLSPSGTLVLVLVVGRRVPAAGAAPAARVEPLAGVRPPHLLRH
QGNVACRLSPSGTLVLVLVVGRRVPAAGAAPAARVVPLAGEEYVEPTTSAGNQGRGKDIS
TIIEAAEEEKLKAEREAIEQGKPIEVKKRKKQRRKPRKLNSLEVPSEDDDETDEDFKDTG
MESSSEDISSSAERESSSNCHSSDSMPIRRVCRSEKKGKDRPKLIESSPEIKKKKKGVFE
DSSSESAGTKEWNKKPHSKSKWRDKSSRHERRDKKDRRDRRSRKERKERKEKSKCGGLTQ
YDAAGNVIRPRVTYGGLSDEPNDWSPKHRTRQKKINYTEIPNTESEDEIHKSSGKHMPDS
SDEFKLDDSELSSDSERRPAPPDLQQRALSDLISKTAVVPLEKLPEDVTRAKTEQLQAHL
NATVATPVARPPRGRGSRGGRGSRGGGGGGSGRGRGGGRVHVAIQPPHDPDDALAKLVGV
KIKDLRADGTTPLRPNQAERERKKIEREAKLAEKEAKRIERLQKKEEKEKLKEQKAKERE
EKRLARLALQESKRMKKEKPDYGMGYGMQVRPLGPGGPGGGPGGGPEGGPGGGPGPGGLP
MQVQGMPVQGERYGNVRMPGEYQERYPAAPRLQVRAELRGIASGEDRMHMTHRPDAHNAL
REGTLSVAGSPQPFKPITEEPSIITRMPHMINQQYRGPMMYPPNSYGPRGQGMMYPMHPG
LNQARPQYPQQYYPHMRALPPGYPNNLRPPGAAPHGGPHVPHAGPLRGPAPRLPPLGPPG
PPASPHGPPQMQRGPSPGVPGHPGPSLQRGPSPGIVRGPGPPARGPLPLDSAAPDGEPPI
KIKAEVKMEPEYRSPPPSPSPEPPRHPKIKHTENKDRRPRHPLGPYAPQYGPYGPYAPSV
GRPPGAPYGPGDRPGSSPAPDASPGSDRPFPDMPRPDRPFHEMQRLGPERTLHNMLRPPG
PDHPAMMPRLRPDAPAPGSERLHEMLRHPAGPDAAKHPTPGGPRHPGPDRLHDMLRHPGP
DRPPLEPPRHPGADRLHDMPRHPGPDRLLHEMPRHPGPDRPLHEIPGLPNSDRPLHEMSR
NPEADMPSRLGPGMARIPGSDPPRHTGPEMQRHVGSENSRHPGPEMMRHPVPEMLRHSGP
EIHRHPGPEMLRHPRPEMLRHPGPEMLRHPGLEMQRHPGSETGPEMLRHPGLEMQRHPGS
EMPRHPLLQMQRHPGPEMHRLPGPEMQRQPGPDMMRHPGPEIQRHPGVERNLHEPRPPGP
IRSPHDAPRLPTPDRPHEMSRLGPDMIKTERTFPHESRESPHEAGPDVGPHELQPYSYMR
AVRPHFMPMLRHPQPGRSSPGMPYHYDVHRLDKQMPIPREPPTKSPDADKDGASDDKSEP
DRPEFLKDGINNGGVKLERIKSEVTDPQEGSVFGGLVSYFSSQHEDDLDG*
>g5558.t1
MECSLYSPLFVTWKIGKEHRLRGCIGTFNAMHLHSGLREYAITSALKDSRFTPITRDELC
RLTVSVSILQHFEEAEHYLDWKLGKHGIRIEFISERGSKRTATYLPQVATEQGWDQIQTI
DSLLRKGGYKAAITADMRRSIKLTRYQSEEISATYNEYINQRC*
>g5559.t1
MFQSNRVSAASETRQIEVGTVTEGAKKKHNKIKTSKYTLLMFLPKNLSEQFRRVVNFYFL
IVTVIAIAIDSPVSPFTSIAPLSFMVMVTAVKQGYEDWLRHKADNKVNNQIVETVHKGVV
KEVRNSTIAPGTLVRVKRGREVPADLVLLCSAGEKGKCYVTTANLDGETNLKTLRVPPPL
MGYTPDLLPQNMRIEVPHPVADLYTFYGRLEIPSMDSLALSTDNLMLRGSRVKNTEWAIG
CAVYTGEETKLALNSKYSGNKFSSCEAAVNSFLGLFIMLLLFEMILSLIAKILIERNNPS
RNLYLGEETSRSSTASVLQDLFSFLLLYYYIIPMSLYVTIELYKFIGALFIGWDKDLECE
ETGKPAIANTSDLNEELGQVEVLFSDKTGTLTQNFMVFKACSIRGQVYEERESKLFDTER
FDEPVDAFQTDIKFFFTILAICHSVQVSNEDIKKLSATLSRSGNMNLMNFFKKKKAQKSS
ENGTLDNVTWSDINKTGSKMDYQGSSPDEKALVEAADRVGITFLGEEGNNLLLKIGEETE
MFERLQLIEFTSERKRMSVIVKDKDGKIWLFCKGAESAVFPICNNNILIEDTNRDINTFA
NKGLRTLAIAFREIPTEEYDRITEAIKRIDGKSAEALQQVTQQYRVLEKQLTLIGATAVE
DCLQDGVADTLAALRRAGIRTWVLTGDKIETAINVAQSCAHISENDKRMFLIGIEDDVAL
QAHLDECKRIITEPSYKDLTLIVDGTSMSSILDTPAAPVFVEVSLKCNAVLCCRLSPLQK
AKIVKLIKNSPEKPITAAIGDGANDISMIQEAHVGFGIFGKEGHQAARSADFAFTKFSMV
KKILLVMGHWYYQRLATLIHYFFYKNLVLGNIMFFFQISSGFSTQSIFDSMYLTLYNLLF
SSAPCLLLSVTEQRWPADLLLQNPTLYREIRKNKLMSWPNFSAWCFSALYHSVVIYVFSM
FLIKVPVINRDGKTVDLWSYGAILFHLMMLIITLKLWLQARYHTLTFVASAILSMLIYVA
FNTVYSVVYLQVDGDVLGTYTRLLSSMSFALLNVVTVIACLAPDFSARLISDKWGVQRKK
TKRTGVTVFSTRL*
>g5560.t1
MSSDYWRGAPMSHILGSQSPWGAPEFPLVEPGYNHAVLYHIASNGHVDKPPKPQIGHDKW
DSDHVRMPFSEKSLYLVDDDSGEKLQKRWDVIQEALSKPIRNVEELCKAILSYNAKFKDR
WKFQSILRLFEEYLEEDESRYFFDVTLPEIAKLALSLPKLIQAPIPLLKKHKNRSISLSQ
LQVSSLLANAFFCTFPRRNTNKRDSEYAFYPHINFSSLYESSQADDNMEKLKCLCHYFRR
VTTKVPEGVVTYSRRTVPPSQCPTWSTSDRPVAVPMYIDSENTIEHAEGLVQVDFANRFL
GGGVLRHGCVQEEIRFVICPELILSMLFTEMMGPTEAVMILGTEMYSDHTGYGSSFQWAG
DHQDRTPTDSSRRRRTAVLAMDALRFDKNVLEFKEESVVRELNKAWVAFSFYSVDQPGLQ
YPGIATGNWGCGAFRGTPQLKSLLQLMACAHIARPMAYYTFKDVELRDEILTAYNVLLRH
NITVGQLYKAIIKFCKSEARKPKFYKFLRYELSQRVAETVLEPIPDDGGQEVMQTSATEN
ELTDSVQEVFHNSPDIFEQDNSQEDGDTDNKTSEKNNKIQHKKAENNKMKDDRKMVDDHK
MADDHKMAEQNQSSHTSRFLDEMFKLDDGSGKLNLDSPQSKSFSLKGEEKIRLDITPEAK
RKIQKKITDHFAKKPII*
>g5561.t1
MLREKGASSSLVVKFADTEKERQLRRMQQMAGNMSLLNPFVFNQFGAYGTYAQVITEQQQ
AALMVAATAQGYISPMSALATHAINDNFSGLAIGTGGGQPLNGAIPSLPSPTMPGFNMAA
QTANGQQQQETVYANGIHQTFTGPVPVTPQGLPNGEAAALQHAAYSGMQPFPGVAYPAVY
GQFPQPIAAPMSTIAPAQREDFLMLPGCSISGPEGCNLFIYHLPQEFGDAELMQMFLPFG
NVISSKVFIDRATNQSKCFGFVSFDNPASAQAAIQAMNGFQIGMKRLKVQLKRPKDANRP
Y*
>g5561.t2
MLREKGASSSLVVKFADTEKERQLRRMQQMAGNMSLLNPFVFNQFGAYGTYAQVITEQQQ
AALMVAATAQGYISPMSALATHAINDNFSGLAIGTGGGQPLNGAIPSLPSPTMPGFNMAA
QTANGQQQQETVYANGIHQTFTGPVPVTPQGLPNGEAAALQHAAYSGMQPFPGVAYPAVY
GQFPQPIAAPMSTIAPAQREGCSISGPEGCNLFIYHLPQEFGDAELMQMFLPFGNVISSK
VFIDRATNQSKCFGFVSFDNPASAQAAIQAMNGFQIGMKRLKVQLKRPKDANRPY*
>g5562.t1
MNSGFKKGSLENDALNDYLLHKHNIDTDFCNKRTNPYNIKDYIALNRKLESRKTKAAPVS
GAGHLLRRSGVIGPIAPMLASLGASCAIALGGLAQVMRAERIII*
>g5563.t1
MVLLPPCVQPCGKEFRAALRKPSPNYPYGQKKKRVVPAFTIQALQKNTKVLPPPKCGVFD
PVPPKPTMFRRCYQRGEFPVSIEFTNSGKRLAWKVPIEKLDFHHYLPMFFDGLAEGNYPF
NFIVERGIHDLVTKGSYKVLPVVPQLIIPIKNALATKRPSVLCHALKCIMMLVTGCDRVG
EALVPYYRQILPTLNLFKDKNRNIGAGIDHTTTRGENVADLIEDTLQVLERYGGPDAFIN
IKYMIPTYESCVLN*
>g5564.t1
MINNEGVNISERTMRKRLCEENLMGWRPCKKPRLTETMKKKRLQWATEYRNMTVADSRGS
HMNPIENMWELTKRAIAKEVITTKRQLIESLIREWHHNPRLKKDAKICIESMPRRLEALI
AANGGITKY*
>g5565.t1
MDYDSLIYTHLANYYDELKMATNRPLRQSELEKYLNEEIENEDCSETEDYVENSAHESES
EQEGDDGEVNIQSDPVITSQPRQGIRRPAPDLRRPDLYCVPLAFIQKGYYLGKDKATVWN
VEEPGRNIRTRSHNIIREVTGPCSALNSTTPLETFCHLFTDDIVAKLVSFTNIYMTEKVR
DNFGRERDCKPTNMKELKALLGLLFYIGKLRGAHLNTKDLWATDGSGCDICISAMSRFRF
HFLLRCLRFDDITTRQTRKETDKLAPIRDVFEEFVSNIQKYYKHGEHVTIDEMLLAFRGR
CPFRQYLPSKPAKYGLKILAVCDATTYYTSNLEIYAGKQHEGPYQISNSPNDVVKRLVEP
IKGSNRNVVMDNWFMSIPLATELLDDFSLTCLGTLRKNKKEIPEQFTQTRGRQAHETYFG
FQNNITLVSYVPKRGKVVLLASTMHHDAKIDITTGEKKKPEMITDYNTFKCGVDVVDQMA
GTYSVSRRTQRWPLCIFFGLLNIGGLNSYIIEKAKAPSDNFTRRDFIKTLAISLIQPHLH
ERISITNIPQHIKNRIQNIIPEAEPTVASNPPLPSGRKVRCGYITGSSAPGSEYACYKFR
CESLSVNIVHFYPLMKPTPPSPSSPPSPSPPPLSPLPPPPPLPLQSPPTPPMTPMAPKLP
TTPRTSPTPPIPPSPLKTTASTTNATNNTIRVTYNTYATNDTNATTTIIIIQSERCPSVS
AGPSLSRRCSLKCCAS*
>g5565.t2
MDYDSLIYTHLANYYDELKMATNRPLRQSELEKYLNEEIENEDCSETEDYVENSAHESES
EQEGDDGEVNIQSDPVITSQPRQGIRRPAPDLRRPDLYCVPLAFIQKGYYLGKDKATVWN
VEEPGRNIRTRSHNIIREVTGPCSALNSTTPLETFCHLFTDDIVAKLVSFTNIYMTEKVR
DNFGRERDCKPTNMKELKALLGLLFYIGKLRGAHLNTKDLWATDGSGCDICISAMSRFRF
HFLLRCLRFDDITTRQTRKETDKLAPIRDVFEEFVSNIQKYYKHGEHVTIDEMLLAFRGR
CPFRQYLPSKPAKYGLKILAVCDATTYYTSNLEIYAGKQHEGPYQISNSPNDVVKRLVEP
IKGSNRNVVMDNWFMSIPLATELLDDFSLTCLGTLRKNKKEIPEQFTQTRGRQAHETYFG
FQNNITLVSYVPKRGKVVLLASTMHHDAKIDITTGEKKKPEMITDYNTFKCGVDVVDQMA
GTYSVSRRTQRWPLCIFFGLLNIGGLNSYIIEKAKAPSDNFTRRDFIKTLAISLIQPHLH
ERISITNIPQHIKNRIQNIIPEAEPTVASNPPLPSGRKVRCGLCNWKKDRKTKIVCVKCN
IAICGEHTKHVCSNCYE*
>g5566.t1
MPPKKYYKENEDDEKEIDVRISFSDLEKWMNYFTGDDTYPIEAFIEEFEDTAQIMKWAKV
EKMIYAKILLGGTAKLFLRSLGRVKDYVSLKEALKEEFSPKINSATIHKKLASRTMKKDE
TFQQYFLSMKELAIHGNTEDAALIEYVIDGIRDLETNKVILYGATDLKDFRQKLEIYNDF
RKKINNKPAQVGQSSRHNSFRKKVSVKKCYNCGDQDHHHLTSM*
>g5567.t1
MLVGNLCNPVLFSGLLQNQLMMSSQSRPVSSTPPTPVHQSNPDIKRSSPLTPSERTGAPP
GAGKDAVKLFIGQIPRHLEEKDLRPMFEEFGKIYELTVLKDKHTGMHKAVEIIIFLDEFH
PQ*
>g5568.t1
MGDLVVNCLLYADDAVIVSSTPSELQALVTVMKEDCMEKGLQFNVDKTKVLVFERDEQRT
NARVVVDDAVLEQPSRLAVHNAVLTPTLLYGSESWVCRKEHESKLNAVEMRSLRKICGVS
LTDRVRNEDVRKRLCVNDSIGVKMKKGMLRWFGHIERMSNERMTKQIYNANVDGCRGPGR
PRLTYHDQIGRVLSDGGIKSLRNRRACMKRMMKVDEAREVCQNRDIWPSTLSVYPVRDLA
*
>g5569.t1
MALWAGVQQSDHASTGVGVLLSSRLVTGVKDYGLVNPRLIWWDKEVQDSVERKKKAWLDY
VASLQMNNVNEKRERDKVEADERLAKSFETNIKLHWREVKKSRSSSPVSGMNRIKSKLGD
ILENTQDVLKRWSEYYGEMYDYAHNTDAGVADLTVPACEDITIDEIVWAIRSLKCGKAAG
IDQVSAEMIKYGGAALWDSFWVLCNLCWRSGRIPKDWRCAVIVPLYKGKGLRMDCTSYRA
ISLISLAAKVYGKVLERRMKEKSDGLLWDAQGGFRTGRGCIDQVFSLRNIVEKHLAVSQK
VFCGFVDLEKAFDRVLRKKLWDILPEYGIDGSLLRVIQSTYVGCQACVRVDGNMSPWFDV
NIGVRQGCVRFV*
>g5570.t1
MESLSKQELISTITKQAEQIKRYETRLRDVVAAYKGLVKEKEALEISLKALNKTVSTDDG
ASGDSVAALTLSLSTLTAEKSRMEEAFQADKKVTREKYENMLAAMKEETKILVQQHLVEV
NNLKAKIAYEIQERENERADHAAMLKELHMKLNSERVNKEKLEDKVAITTETQASQSEME
KRVRDLSSSLEASQRKLARAEARTVETPALLVRLHNKLALLEHSHSVAIREEQIKVKRAE
ESARKTCARQEERVALLEGKVAELSQTIGEYDLRRRRDQQLIQQLRDSLNGRLLDGISSN
APEETSKSETDNDKLADSEYLQTLIDKIHILKKELIAENDKLGNPVDITTVFTLEGYNNI
HDKCREDFDRLKMEFDLYKVSVKRESGDEAESEIEDLKAEIVVLKEKLETYQLLLEEEKQ
DKADCLKLHEEKLKSEHEFNKEVVGDMKTRIQSLEKQVQTQRDRYATLLEETDSYIRSRN
DRSRKVSSEDMPKDGHGMLNDGSAPPHMLHYAHELARKDLDITQLRREKHILEGHYRDCQ
REATIEKERFKEVIRTLKEEIDRLRRIQSREGANLEYLKNVVMAYLLSTDYAGRKHMLNA
IAAVLHFTTAERKMVMSTL*
>g5571.t1
MMANSLDSVNANQPTQNGSKLQPCHNESKTNLIVNYLPQTMTQEEIRSLFSSVGEVESCK
LIRDKVTVFPDHILNGQSLGYAFVNYHKAEDAEKAVNTLNGLRLQNKIIKVSYARPSSDA
IKGANLYVSGLPKHMTQQDLEKLFSPYGTIISSRILHENVNVGHLLQAGMDEQTIQGPSR
GVAFIRYDQRCEAETAIRELNGTIPPGGTGPITVKCANNPSNQNKALAPLAAYLAPATAR
RFVGPAGKALLAINKGLQRFSPLADPIIQGNALGGSGWCIFVYNIGAETEESILWQLFGP
FGAVQSVKIIRDPTTNKCKGYGFVTMTNYDEAVVAIQSLNGYTLNGQVLQVSFKTNKGKS
*
>g5572.t1
MTPGLKMESKGTQIHLPLMGRGSRGELSDKVMFSQVKSPEQLNNGQLLAGSQINLCNGGA
GAAMTGLPKIPNGYGDQKKPMAALTHLPKRPPVDIEFSDLSYSVSEGRKRGYKALLKCIN
GTFRSGELTAIMGPSGAGKSTLMNILAGYKTSNVSGSILINGKERNLRRFRKLSCYIMQD
DCLLPHLTVREAMHVSANLKLGKDMTVTAKKIVIDEILEMLGLVEAGDTRAINLSGGQKK
RLSIALELVNNPPVMFFDEPTSGLDSSSCFQCISLLKSLARGGRTIICTIHQPSARLFEM
FDFLYTLTEGQCIYQGKVSGLVPFLSLMGLHCPSYHNPADYVMEVATGEHGDWVHKLVMA
VNKGNCGRGQSSSSSSSSSVPQNCNYNNQSKNNVKKEALEIVIDKPTCTVIDMSEPNLNL
NPEKQNVPNSNLAPVTCTTSLLDSSESFNKKPVNTGFPTSGWKQFWILLKRTFRSILRDP
MLTHLRLCSHTIVGLIIGFLYYDIGHDAAKVMSNAGCLFFTVMFTMFTAMMPTILTFPTE
MSVFVREHLNYWYSLKAFYFAKTIADLPFQIVFSGVYVIIVYFMTGQPMQTDRVLMFTTI
NILTALVAQSLGLLIGAAMKIETGVYIGPVTTIPIVLFSGFFVHFDAIPSYLQWLTYVSY
VRYGFEGAMLSVYGFGREKLHCSEAYCHFRTPSLFLKEMTMDKANFWIDVGALSALFVFI
RVISYLVLRFKLKMMQ*
>g5573.t1
MKIRRAIDLRLIALCTTCILLPAIACPSTCICKWKNGKRYVECTDKDLKAIPNSLDTETQ
VLDFTGNDLQVLQKETFHKLGLLDLQKIYLQRCRLQKIDSHAFKGLANLVELDLSNNYIT
VIPSNNFVSFPSLMRLSLSNNPITSIKTHCFQHLSYLNTLELSDCKIEIIENEAFSGLKH
LEWLRLNGNKLANIQGDNLFPDTLRGIDLQNNNWNCDCNLRDLHSWLSNFNMPHAVEPIC
SLPERLKKRTIVSVSEFDLACLPKMTPTSVYFEMNTGHNVTLECIVKAIPEAKIQWFYQG
QLIRNYSTSSSDPHHVFYVEHGVIDKKSELYIFNIGNDDNGTYSCIAENSAGRARANYTI
KILVKEEPVVIVVTFPHRHLVVIVTVIFLIIVLLIAIIAVVLLKFKTDTRSRKKKESGKD
VALCNQMMPNSRSNGSLPKNNGSVIVNAHSHHALHYTVQTNRDYESSDAYQSNNMKGFVE
RNPDLISEAETVANNAQNESTVLSVYKAQTTNVGFEEETAFTAPVQRQVTWQDQQNLNSM
SLPQNALYQHSADVHLNPGCFLDSEGYPYDYGLPKHPCRQPMMSNYSVVGPFYQTLPHNK
SKGQKLVCKFAKDTEFNTTPPTCPNFEVFSATNVRRTLEGYPVPRNRQIAFVGNGTVYYN
EEFVPSPPEGYKTEPVQCCAATESCSSWVNPKGTCAVMVPMGMPEGPGRCYQVETRCVDT
QTTERMPGEGTENVLKPLPQVSNAKCASDICSESPDEGYVGDASDI*
>g5574.t1
MNREDREYQRIIAVLEESDSENDLPDNDDGVEEEDHVNVRSEAGDTEQECSDNSNIFLKN
LGLALVSVHLKIRQNVNRLPREMRKNQGICW*
>g5575.t1
MSIQRSPPSSRQLQPKTTPPSILYGSDSALDRASNLEKLHINTSKRFKRNLDDSSGDSEF
SLNEIKSMFTELKCEQDQKFSALSKSMDTIVNQNQDIQKSLEFMIGQYDELLSKMNILEQ
ENLSQKKKILDLENKVEIMEKNSRCSSLEIRNVPRSSNENKQSLSEIVTNVGLAINIQPP
LHTLEFSDIFRTKSEAIVVDFTSIGRKETVLTNFKQYNKTQRESKSPQLNTGTIKLPGSP
RTIYISESLTAKSKRIFFPG*
>g5576.t1
MFGEKVIELLKEAERNKETIDQFNDEMIRQVVEEMHVLFKMNMNDANATTENKSLWTTVQ
VRHSALERNKRCLLAYLYSRMNKIKTLRWEFGSVLPPDVRELLSDQEYEWFSKYSTNLAS
YMRSVGQDIGYSGIDLTENLQPPKSLFIEVLCVVDYGKLELEDGDVIMLKKNSRHFLPTS
ECQTLIRQGILKQIT*
>g5577.t1
MSAKKDFETKILEDESADVGYNSGPLSEQLYSEEFDIGKDDGDKGSSNKEGSKVSCEERE
QLDSGLDLSASLLDSDVKPEGALPTITVEKSQERESWSGGPLAFLFQQDEDGDTQLHIGA
IHGCEKTVGTLIRICPDKEWLNVPNDHGQTALHLAVLGGNAVVTRMLVIAGTSLALRDRA
GETPLHVAVTRNRIDCLQALLAPVTDQSRKIAAVLNQKNYQGS*
>g5578.t1
MAGASGARADITGKTLPPPARRVFAPFSSTRQMCVHLAATSDRIEMLKTLVHYGADINGS
EGLAGWTPLHIAALRGNVRLAQYLVKQCNGVDVYARDYGGRTPRRYAKRTAAAAVFTNHN
DSSTDSEDDDDDYDSDSEAESLFERLRLNSNPINVA*
>g5579.t1
MWENMIEYLKDPLLVVKVQNFFGVIYKTIPQKDVSEVIKGDRIDEALDYRQHKRIPSDIS
GTSHSSYDTDNSDQSAVESECHISNKFWYYLFVLGTALGDEIFYATFIPFWFWNIDGAVG
RRVVLVWTVVMYIGQGFKDIIRWPRPGYPVKKLQQKWAIEYGMPSTHAMVGVSIPFSVLF
YTMDRYQYPLHWGALIAVTWCTLICVSRVYLGMHSVLDIAAGLALSSLMLVGLIPVVDRL
DGVLLTSHYSPVFVIALSILVIVYHPQSDKWTPTRGDTTMIVSVCAGILTGSWTNYQLGN
MVASTADPPYEIIWPSIEMLGCTILRTILGFCGVLATRAIAKSVSYAFVCALLGKDKNEL
RNSEDSLDNKNKIIVECSYKYFTYGMIGFNTTYVFPNVFDLLFINRPTYYTEI*
>g5580.t1
MAVDEPDALKLYWDHFFKAETGTYEKSTWLDLFLAEFLIRLNEGINPKELIKFCPVSGVV
TLVGCELLCGVHRVTSSINTHYSAALACLRPACPDETPLQNDAVEPKAEDTSLKSTSLFT
RTNAQSSTEILRKYLLGGVAWKCLVLLRALGVEGLSCCRQLSSVLIWVFGEVGAVSTRCT
PATPTAPTPPRTCRPPIHQLFSNRIWAKQKPSGQGTNSAASSEKESVSSRSMYNGTAKSE
SEGKSKRKPGRNSDVSTESGDSNEDLQILNRSLTIKVCTPNDDFEYFNSPVRSPNDFPNE
ALYSDPFYSPRKAKPKADFYMNNKHKEIINSEISTFEFTLIITDLLKELCKAESSLSGSE
GSQISMQCINFALKNLCSLQFGSLPAQSVTYESIELSRIKLALTELLIVSLDQVLVHSDL
CAKLINNGILPMLLRILEDVICKSSAKFNTNLEAHIRAKDLDSCDRTEADNLLKFIFGIA
YSITAFFHCLLMQCRTVDKLREFTDQFKLYGECLKGGLLKECIELMIRIPGVDEEESVML
IKKLIESIGKLISGMKRVRSEIIHTAACPKSRHKVCRQRVAAGMHHHHDILGEAGTGLPL
PSACCVSVLYGILTSLVPDEEVSAHKILRNKILRVMLKCGVCCCFSPSFLMESIVRLMLT
HNSVATLCLQLLEHTVYGDLGASVLIPRVTDQLPCSICEQSDDNKDLGRKYCSHGVSPIE
RKSVWSFLIHYNSLLQLDNHNNVLHATVSHLLKVTPKCRMEMKYELLFSVVYPTFIVSKH
RYIIRLEESAYFLTVSCLNIFSSLLNTVSFAEQFIQKGGLSYVLELVSLPEFSNQCCAIL
EIAIIVEIFKLMKENAEMTYYREMSTLASVQMLFKSLTEMTDKCYKIYKMKLPTEKFEEL
CDVSAERMMLALPTTERVLARKASAPVVIKTHFATGENVLEETIEDHIDILKNIWTFWKS
CAGLCLYSPMFREYIISENVFVDSYALLKLLLHYLCNCESGPAETRVLIKIMEALLTVQF
AVSEATSGRSKDTSCAVVRAALGGRTAADGGSGLRALCDALIGVAVARPSRCHAMPTLTP
TKVPPLFCASGTSSADCSSSEESATGPYASEHSEPRLHADDGYEADVEVGKLDASATFKA
RNLSDSLSFFGSVSGRASGREREESMECTQYNKSGELAHPELCVIVIDILTQLIDKLLTE
EHEVTENNNVPENGHERVERVCASLARACCARLAGGGAPRHLLRRLLAPAAPAARLLATT
DKRLADLQRSILELVQAVGGQGLEAGELAAVLRLFLAERPPLHALLPALRRLLHLAPPHA
PDASLAFPVLLDNESAEEIGPCATSEANTHRMHLAHLKAGIQSSWGVSAGRACVEGTGWA
PWLQGFALSVWLRPHHPPAEERAGWQDEPADEEEGEGEGVNGDREGRRGRDTGARADLMH
VLSLGHESLMFELWMQVATGVLTVRLTRPEGVGTGERVVSSARAENALSPHRWTCLALNV
AELVHRRRIHIQVTLFLNGRECETLSLPLQGILVRKTTSTCFLVGEARTSCTGGSYHMSN
VRVYRSPIFSTPAAVHLAAHGPDHPCQVRCELPNIQSIITPELLDLDIDWDQVYEIPSGT
LREVHDNLAAWLPAHAPDRLIAYHQSTPLPAVFGGRGGASWAGGEGPGGAGAGVEGVRVR
WAGAPRTHTARALPPALLMLGGPDILLYLFARVVELEGTAEEQACALGILLRACRVDARL
HAMLHADGDAALNMLLPVFAAPQCRVSYHILKVILDETCSKPILSMSANGTVLISATSDS
LLLEPRLLVLIMRAWRHFDTGQEVRWEVTGEDSTDEDENIGTGCAWSLALTAIRALVHSR
HPRRAFNHYQAARVDLLRHLLLACKERFLNSDCGVLSASGSGSLVRLVRALIGAPPLLAH
LALLTDFLLLMHQASDTFVTHSRANFYFLLTPDTPEASEFNFLSKRKQPDKWLSEPDRSN
SATSDDISNHVTESADSERTDAESSTESTKHLKGIINMRIKESRKHHISSTSENSDIIME
SSEKASGSESATKVSDGSTSGAEDGGQGEDTLDGYVVVDNDDVAHTTVHLYTSGIYQQRK
VRAGAEPGWRACEGLLLLLRDTIAALPEHLLAQAVPGAVSAEVLVVLANHRSAAVRAALV
RALAALQRARPVALQPPLAPLAYTHLAHQVSLYGVSWELVSACASLITKCDLPLEDQLDE
EVWEGVGPEAAAYCGPLLALLPAALPIVPLAHNMAALLRRLIHKSSVKSLVDVGLPEVVV
RSIRTLGGSEQWEGHALLMEDLCELLDRLALKVLAGNHSMQTIVDIHHMLTFTEVSAGDS
ERVVQAARAAQVSLYICQLDYIEERLATYTQQNKHTNYFTNVLSSAVENSLSRSGRRSGR
GERAELAARHSGTVGRALAFLLARSPRAPLPHEPRLLARLLDTLLAGTNGTSTERGKWWA
GVGTGGAEWGALQEVFWWAASPAAGVRALQPLLLRALYTAPPVALRQLTPKDPSGLRKMA
VYLLRMLQGIHAAAESGQATVELAITDWARDWAVASQTELADRLPSDALPAEADRLLRAD
EERWAKAAAAPRVRAAIGKAVFSKEALACRVTESAMMATRLVVETQNGERKAFLEHLRTR
HAHAAALAAHWQRLLDTHTHERAVWHSARGYPAAWQLDSTEGPGRVRLRLRRAHLRLPPR
CLLPAHRHKLDRAAEPAPLRSVLGLGTGARGGLAARLQLSETVAYMARVARVTVAADTPG
ELLLTDRCIHFVPEENPSEGGGADVDGEGAEALCWSLGAVSSVATRRWCLQERAVELFLR
SGHAHLIAFEDANERAVFLRHLARSHLPNRTEPESLAEAMNQWRNGTITNWEYLMRLNGL
AGRSYNDLMQYPVFPFILADYTSRILDLTDPNTFRDLSKPMAVQNKNREQHYINTYNDLK
AARREGCSPLLSRQPHHYASLYSNSGGVLHYLVRMPPFTQLFLNYQDNNFDMPDRTFHSL
STTWRLITNDSPTDVKELIPEMFYLPEMFYNNEGLDLGVRQCGARVDGVELPRWAPDARL
FTLLHRHALESPRVTETLPHWIDLVFGYKQTGQHAIDAINVFPACTYYGFDPLALEDEVD
RTAAAAMVRTYGQAPRQLLRAPHPQRAPDLAAPPAQRAPDLAAPPAQVCTAHVCTARAAP
AARARPRRAARAGLYCTRVYRPRRTRSAHPTSPRRPRRSVLHTCVPPAPHPQRAPDLAAP
PAQVCTAHVCTARAAARARFRRAARAGLYCTRVYRPRRTRSAHPTSPRRPRRSVLHTCVP
PAPQRAPDFAAPPAQVCTAHACTARAAPAARVRPRRAARTGLYCTRVYRPRRTRSARPTS
PRRPRRSVLHTCVPPAPHPQRAPDLAAPPAQVCTAHVCTARAAPVARTRPRRAARAGLYC
TRVYRPRRTRSAHPTSPRRPRRSVLHTCVPPAPQRAPDFAAPPAQVCTAHVCTARAAPAA
RTRPRRAARACLYCTRVYRPRRSARPTSPRRPRMSVLHTCVPPAPHPQRAPDLAAPPAQV
CTAHVCTARAAPAARTRPRRAARAGLYCTRVYRPRRTRSAHPTSPRRPRRSVLHTCVPPA
PRPQRASDLAAPPAQVSTAYVCTARAALAARARPRRAARTGLYCTRVYRPGRARSARPTS
PRRPHRSVLHTCVPPAPRSQRAPDLAAPPAQVCTAHVCTARAAPAARARPRRAARAGLYC
TRVYRPRRTRSARPTSPRRPHRSVLHTCVPPAPHPQRALDLAAPPAQVCTAHVCTARAAA
RARPRRAARACLYCTRVYRPRRTRSAHPTSPRRPRRSVLHTCVPPAPHPQRAPDLAAPPA
QVCTAHVCTARAAPAARVRPRRAARTGLYCTRVYRPGRARSARPTSPRRPHRSVLHTCVP
PAPRSQRAPDLAAPPAQVPVWGGVVGARWGAWCGSPERAAPRPAARRALAGAARLHALPA
PRALAVTLKQSALLTVHVEDGVSSNNGRNGNESECYGVVTWDGDALRLRRRRDLPPDTLL
HVPALDEITCVASYCGGGAWCPVVVGFASGRVTAVTVCIRAGAARASLRTLHAHAAPLAD
VCLCPRAGLLATASTDGLVVLWDLHELTYIRTLPNRDMLPVTHVAVSETLSDVGTVHDLT
SPGAPPPDQPPPPADHVDDYEKDSNKYKSLIRVHTVNGSFVGSVKVAEQVTCVCYSAAME
GASVNCIAAGLDSGGLRFYSAWDLRPVAFLPPRASPRTPVLSVTYSSDSQLLLTCYGDGV
AVAWESLEAGAKPAPVRILPAHALL*
>g5581.t1
MADKHSLNYDVRELKLGTSFTNNKTSQYHTIKYDFKPASVDVNKMATVDVGTNNQVTVTV
PHLDGAGVPQTVFKGSQRPYTKECVLIIDRVTGEITLEKLSSNIQVKKTRQESAQKPRPL
TPVTTDFTNTTQRSTSRTRVATNRRTNPNAGPAGAQSNNQGRFNAPGPQKNSQNMVRSPA
RIKTSPPQAPWSAGGNSTLASLPMIGLDDAPTRTPPQHPPHPQHPAHLQHPAHFQHAQHN
QHPLHPQHGQHSQHPQHSQHPQNPQHPQHSQHPQHPQHPQHSQHPQHPQHPQHVPAPHAR
HMPAAPPPPAPAPPPPAAPPASAQRQDDSSSSSSSDSDSGSGSDSDSDDNDSSAHHPLTN
GNASNPPLASDVLNDDLCLSESGSDSD*
>g5582.t1
MTKKSISLEVDPTIMENNMRIIKENPVEEEFNKLLASVDPVPSKVVKPRPGFCVKTYTKP
DSKKLFVNICLTDAIPCPRDISNEELMQILSSDDPSSYRVPMSIGEARLEPDKSGVPCTV
YDVAINPDFFSKIEKDDLFQTFFLTVVFEGLQDKYQFEIDMQKFTVLKQRKSIGTLQTHR
IQIRDIKTCEDITTPLIEEIQKPSPKITEIPQIKKELVYRLRREPPTGEIQYLLAEFKIP
ASVELNDLNLEVGEDRLVLDSKGQFEVVDFFLPCSVDQDVIDAHLNRNIDMLSVKMPTIH
*
>g5583.t1
MLVIGLLILTSSVNTSDESYYHILGVSKQASSQEIRHAFKKLAVKYHPDKNPDKAKQEKF
LKITEAYDTLKDSNKRHKYDTYGTYEPFNRRNQYHSRADYNNLYGDDLNVNTLTGNSFYE
YVNGGLTFINFYSPFCPPCQNLAEDWKKLAKLYKGVIKVAVVNCKHHNIFCYNSMRIRGY
PTLLFYPDGKVNNFIVYHDLHRFDALERFVMSFVRKHVSLPVVTQLKNTNKPIAYVVGED
LIDRNILTRIAFRLNGLVTFGIIEDKILKAKLTTDAETVIVFLCNGITTEIQSTDENYIA
QEIMDSLPKMEQINREKFRDIRNKLRGGSNIPWAIYFSSGTDDKATLFRIRTSFPDINFG
EINCDEQSELCASLQVEAAPAWAVLKAGGAYQRAHTADIHTFLQQAPHIPNLHSLSPSDL
TNILDADTGMWVLLVVPWHKSWWRMDTPFTKASWHFHDAGINFGVMICTQITDKYCRRVA
VDSDATIVVQNGTKSYYYMGELAEDDLIEFVQALKDNYSVNLNEQDALDIQVVSRREHSW
LVAYLPADCRCHLLMHEWRVVAKKLQPLEWIRVGLLRCTTTSGYCENVRMPTARYYPLSS
GVHYSVSLERLSQAPLILDWMLRQIGDNSVNVLDWKSFSNVVIAEELYPDTNKKPWLVYF
HSPQCYRCYELFPDFAVLAINLHSVINFGKVNCLVERNLCDHEQITSYPSLKLYLNRNHQ
QAVSRVVPLQIKDFSSMLQDIGPHLIKYNDNILASLPNIDIKGLGLHFQRDEL*
>g5584.t1
MGKQRKTRKIVEKRFAKMKKLISPSDNRIKAKDRLEPKKKKQIDPNKMKVREVPQASSAL
FFQYNTQLGPPYHILIDTNFINFSIKNKLDIVQNMMDCLYAKCIPYITDCVLGELEKLGR
KYRVALRIIKDPRFERITCLHKGTYADDCIVQRVMQHKCYIVATNDKDLKRRIRKIPGVP
IMYVAEHKYTIERMPDAYGAPKGAI*
>g5585.t1
MADILDILDIEQPGASEITRESIIHGDKIKKKYVTAKAVRRPEGMHREVFALLYNDNKEL
PPLLPTDTGKAYKQTKAKLGMRKVRKWVWAPFTNPARKDNAVFHHWKRTSDESKEYPFAQ
FNKQVSIPSYSESEYNQYLKSEDWSQAETDHLMDLCQRFDLRFIVIHDRWDRAAFRDRSI
EDLKERYYNICAVLSKVKTNPWSNTVTMVNGEKRVYHYDAEHERKRKEQLRRLFDRTQEQ
IDEEQMLMTELKKIEARKRERERKTQDLQKLISRADSGNGLPGNTVHLNAEGPNTPSSTT
SNIARRHDRKLHKKKLSSQQRPIRAMETVTVEWSGIKFPEARGTGVWLRSQRMKLPPGVG
QRKTKAIEQELRLMNIDITPTPTEDVCKHFNELRSDLALALDLKNALTSCEFELQALRHQ
YEALNPGKTLTIPASICNTSTDGETKPMSEIIDVVGSPSAHNSTI*
>g5586.t1
MSRKVIITISVIVGVLVATGLAVLIWWLVRPAEPFQTIQLEGDGFGNVEQRAGITRIRGV
GDMFWWFYPTTANSATRPIIMWLDGVTGLPPSLLANLGMFGPYDINLNRRENSWVEDYNL
LFVDAPLGTGFSSLAADGVLPSLDENIDYLLYTLESFYSLHEEYEDAPLYIFGQGDGAQL
AVSLVDRLSETTHIHHNLNGIVIGNGIISPALAMTKLGFYLEELGYIDDNGRYAIENLAN
DTVHLVNDGHLEEAFDSFVNLEYFVNENAGTIAVNLGHIVEKLMQGTTRNDYFGQRTYLR
NRLGSETEMFRFMEDVIAPALGIEGVTYDEHRERAILGFREVYMNPLTYKVEEILEETNL
KVIIYNGNLDGVSNTPGQLEWVENLAWSGQQNFLDSPRAPLVVNQYLEGYYRESTQLCFY
WVNVAGLLAPLDNPVAMKAILQRFISF*
>g5587.t1
MSLFVAQFGPFEQDFGYVTVREGAHMFYWLFYTTAPVSNYTERPLIVWLQGGPGGSSTGI
GNFEILGPLDIGLQERNHTWVKNFNVLFVDNPVGSGYSYVDDLRYLTTTNIQIAEDFVEL
MRGFYRANPEFEGVPLYIYGQSYGGKMAIDMGLKMREAEQQGTIGSNLKGIAMGNAWISP
VDATLTWGPLLLAAGLVDQSGYDSIQAAAREAERLFNAGQYEESTAQWARTQRAVFTATT
SVDFYNILTKMFIPQPSNNTKSDYELARDMMLRDRPYMSPVRQDEEDLYTLMNTQVKEAL
GIPAHVTWSSVDNDVFNAQNGDFMKPVTNEIEKLLNETDIILTKYNGNLDLICSTPGQIL
WVDRLNWHGAEAYRNAPRNPIWENGRLEGYYKAHGNFRFFWINVAGHSVPRENPEGTSAF
LRDMTSFG*
>g5588.t1
MELWLTFGASLSFLIIGLVRGYSASAIPSIEENDPGLILNSEQKSWIGAIPPLGAFVGSM
LSGPLMQRAGRRRTLQLTAPLWAGSWLILGFAPHFPLVLLGRILSGLCVGFALAPAQVYV
SECCDPEIRGRLGSLPTLSMSLGILISYVAGSWLYWRYLAFLSATFCVAMFVILLPLPES
PVWLQSQGLDNAEAVAWLHLSQRAIAVVKDDDAHEKSDPVPKSLFTREVFFSSAVIKPLV
VGFALLIFQQFSGIDAVIFFTVEIFQNAGSTLNAMMATIIVGAVQLLSNGVSTMLVDRAG
RRPLLLLSAVTMCASMASMGSAFYFEFEHNSWLGYLPIASLVVFMLGFSLGFGGLPFLLL
GELFPTHYRSQLSAMASAVNLLSMFSVIKSYHVLETVLTSAGTFWMYSCFCALAFVFVLL
MVPETKGKSLAEIEQHFRGKKKKDVVHMQTVQTIS*
>g5589.t1
MHEIKGDTTRWIICLCAFAWTSINCEPPVNTYLPPESGSNARPQHSPSRPDIGRTPGRYS
PSGPNGQNNQVGNSYLPPSPSSQGGLDSEYGLPSDSQRGQNIPQGGFGQDIPNTRSPSPQ
YGVPSQGNRPTNTNQQQFGNEQPENRQPLQSSYGPPAHQENINPGNNRGLGPNLQRPSSS
YGPPSGGSDYPGATDTGNGYNQRPEPLNDARSSNPSSFGAGPNGYGSELGGNDEPAKYEF
NYNVDDPQTGTKFGHSEQRDGDVATGEYNVVLPDGRKQVVQYEADQEGYKPQIRYEGEPQ
SNANAFAQSQASASSGYPQSAGHIQPDQGGGGYPSGQQPNGIGSQTDYQSIPGGNQIGSG
PNAQGGPNEGYPRGGPNESGYPRGSPQRNINRGSPNGDGGYPRGSPQTSTPARSQQGDSG
YPRGSPQRNTDDGSRNGDGGYPRGGPSGRGFPGNLPLGSSSGEGPQKNDEGYPRGRPRGT
SRTGTPNSSISPGGGYPSQENGYSNGRPQGNGRNSFNRPQENNQGEGYPSGGPSGVRGTG
Y*
>g5590.t1
MYKCVPIFLLILLNQESVDSIRLVELRVPSHAAEGGQALLGCQFDLEGDSLYSVKWYKDG
REFYRYVPNNKNPVYHFPMQGVHVDVSRSSSTEVALTRLSKHSAGEYRCEVSGEAPSFMT
VAKEKHIIIHHLPASPPEVTGLEKHYNLGDFVHVNCTSPASRPEAQLKWMVNAKPAPSNY
LRGPWHRSSIERPGLVETTLELSFIVTPGHLRSGSLKLKCQSSIAPLYQEESSHVSYAEP
EPSVFNLDQESDPNLGSFEKLSDSMFDLPDEQIEDNAHTDTAAIVKTSLSTLLLLQLMLQ
VFE*
>g5591.t1
MSSIYHIVSSLKLLELRVPTHVPLGTRASMTCRWQLGPTDVLYSVKWYKDGREFFRHVPR
DVEPRRKFLLPGVDVEQSSPNGSNVTLAPAVLETGGRYRCEVSGERPLFPTVSDHADMVI
VALPDVGPTITGSRLRYQIGDRVQVNCTSGRSRPATRLAWYINGEPAPPPAVLPPIHHRY
EDGLEVTSLSLDFKVKPKHYRKGDLKLKCLATIATVYWRSNEESVPGERLRGYARSRELT
ESASRADRVQAAGKSGHHTTLSPQLLLLCASMMYIPIRVHLLDC*
>g5592.t1
MHRTPTSSQTLMYSSQPDLRLESQDNDVIRNVNIRKRKNPDHDEIEDLKESLMKSFKDLL
NNEIGDMKKQNSQILKTNGEILELLHANAENFKQLNDKFLTLENKYAAAIERIDDLEIQL
NQLQKHHVQNTVEIRNVPRQEKENLRAVMSTLYSNLQLPQVPDTTQCYRKGKNNSPIIIE
FKSPNDKEILLKASKDFNKKNKDSKLNTTHLGCDGDKLPVYISEALTPLNRKILGTARIL
VKEGTYKYCWTSRGNVLIRKADGENALVLRSQAQVDSLRSA*
>g5593.t1
MVENGASSGGSESPNATCGRSGLLETLVRGVWYRVHCSLEEDYISVCLDDGYDATTTLNG
TLNNNNVETPNSDFTEVPEAIANQKRLVQVVKSDNNGLGISIKGGIENNMPILISKIFKG
MAADLTEQLYVGDAILSVNGEDLKDATHEEAVKALKRAGKMVQLEVKYLREVTPYFRKAS
IISEVGWELQRGYMVDVPPSPPSPRRRRADTRYVPLLMACVAKNLRHHDPEDRTIEVYSP
DGVHALALRAACSTTAAGWHRALHAAARRSARAALARARPRLRPLVGDVRFAGWLARRPP
HDHIGASGGSDSSDEAENWQPTYVAITDRELRMYEAAPWSAEAWCAAAETLSLAATRLAW
WRSAGGGGAASLGVRAGTAAGLAVRALRADTPHDLAAVAGALVDGAHHAVRAQPEFTFRC
RYRGACARLSLGAGGVCVWEAAGSLGRGGARALYRRPLHALRASADDDRAALWLHFADDD
TLELDMEGSPKPAVFILHNLLSARVHSLPGEDATNPL*
>g5594.t1
MTLNLQSPMLTCKHCVKKFRNPKRFQTHCKEVHFYERFTCDYCSKEFFSKRTFKTHIKAH
MLRKKYKCDICDYAGNSAPNLQGHKMRKHNPKRVYCKLCSRVFPNQQVLDNHTCRGVNNR
VCPVCGKALDNNKAWRSHMNKHTDVRNHKCERCPAVFKSRGALVVHNNIHDGNRTKQCEY
CPAKFYYDSVLIKHRRTHTGEKPYVCRVCGKAFTGGNNLKVHMRVHGEHLVVKRVKPEDT
E*
>g5595.t1
MNSFCVIILLCVLCEIQSTNANKTEPVLLLKSNSTAEQKLWNIKLDIYFSKTLPPAVRKT
PGSDVRFKCEAIMNFTKVEKYTKNKEGIATSLKEFPPDHIQQTLMKNVKVYWLKDNKAIN
DSQKTKITTKIDKANGTIGITLRIKDLQEDDNGNYTCVIKQNYEKKLTSKLIVEKDIEVE
DNDEIPTFTSLFPNEPNSVFVMNIKTTPDLIPEGMNLENVNTNHKNITDPDKLEPICQEY
VGNVCSMHLNGHFVYIPYDTTQAALEEKLLKAFQVTKYSNDISSQCERYARPSLCYSTFP
ICRDPIQTNINFYKKAKQVFSKPKIEIDDDMPQIVFENLPNHLQPNWKSNKNMTTDMLNF
RYNSTVLRRVCKQDCEILENELCQTEYAIAKRHPHIGQQLTLEECHDLPEDDPGCLKIGI
GTVMVSDDECYWENGSGYLGRVNIAENGMPCIEWSKQLQVKLADYPELAGRHSYCRNPGG
KKTQPWCIVDKDGKSEKHLCNIPKCAHKIWIYIVIIFLVLTLIVIGFIICLCYRHKNKES
AATIRDINLPNADKNIYGNSRLNSPIEMNELLTNQNNSLQPHLTREVRGGGVLRIPQYSL
SQIKFLEELGEGAFGKVYKGALKKNGETQYVAVKALKENASAKTQADFRREIDLISELTH
ENIVCIVGVALREEPLCMLFEFMARGDLHEFLMGRALPTGKGLPPMRLLNIAQNIASGMQ
YLASHHYVHRDLAARNCLVSDDFVVKISDFGLSRDIYSSDYYRVQSKSLLPVRWMPPESI
LYGKFTTESDIWSYGVVLWEIYSYGLQPYYGYSNQEVIAMVRGGELLAAPTGCPSLMYSL
MRECWKHIPQRRPNFEEIVMRIQDWIQMGGCPETAASESGSSCGHRPTTSSKDLQERVPL
LPPHCSSSNGSLATGSLKKFSVAGSSSRVTDDNCSTCSEVPPLVPKTKKYSSGSLIDTDK
VGTKETIIRIPNTHHGNEI*
>g5596.t1
MPKNKKQESSSSDSDDGPVDRNPPPEKKAKASSRTDDKEPTWVLQGKKLAKVREYKGKVY
VDIREFYEKNGELMPGKKGISLTPEQWRKLLSLGDEINDTISSRC*
>g5597.t1
MARFLSKDQLEGFEKYKYNSVDTSILSNYVMHPFWNWCVQFCPVWVAPNLLTFTGFLLTV
LNFLLFSYYDYGFHALTEENVTKDSIPNWVWAVTAVNLFVAYTLDGIDGKQARRTGSSGP
LGELFDHGLDSYSAVFIPTCLYSIFGRDELSPLRFFFVIWNIFINFYLTHWEKYNTGVMF
LPWGYDFTMIGSCLLLLITSVIGPKAWHVTIGGITPGIVFELILYFSAMLTSQTVILWNI
YKSYRNGTGKMRSFGEAIRPLVPLFMFFTLSTVWAVYSPTDIINRGPRMFYILTGTIFSN
INCRLIVSQMSDTRCNAFNELLLPYAVVMAIVFYFRVSPMSELILLTVLCVICSAEHIYY
GTKVVQEMCEHFKISCFQIKPKMN*
>g5598.t1
MKRQHRSPRVIAIRREDQSVWERRAPFAPANVNRLVRQGVKVIVQPSNRRAYPMQAYINA
GAIVQEDISEASVIFGVKQTPIDLLIPNKTYCFFSHTIKAQEANMPMLDAILAKNIRLID
YEKLMDDAGNRVVAFGKYAGVAGMINILHGLGLRLLALGHHTPFMHVGPAHNYRNSSMAR
QAIRDAGYEIALGMMPKSLGPLTFVFTGSGNVSQGSQEIFQELPHEYVPPEMLRKVAEHG
SPNKIYGCEVRRRHHLVRKNGGGYDHQEYDEHPERYISTFAQTIAPYTSVLVNCIYWAVD
SPKLLTIPDAKHLLLPSNTPWLPKSIGAPALPHRMLAICDISADPGGSIEFMNECTTIDT
PFCLYDADRNKDTKSFKGPGVLVCSIDNMPTQLPRESTDFFGDLLFPYAEDIMSSDATKP
LEEHNFNSVVQGAIITSNGKLTPPFEYINELRMANTRSRHKVEGNDQQTSVVILGSGLVA
APVVEYLARDKSIAVTIASQVKEEADALAERYGVNAEYLEASDEAALKALASRSRLMISL
LPYELHGAVARACVASGAHMVTASYVRPEVQKLHEAAQEAGVTLLNEVGLDPGIDHLLAL
ECIHDVQNHGGRVDSFVSYCGGLPAPEFSDNALRYKFSWNPRGVLLNTVSEAKYLSRGQI
VEVLSGGELMSVARDLDFLPGFAFEGFPNRDSTKYSSLYGIEDAHTMFRGTLRYKGFSEA
MKAMQLFGLIDTNPHPSLHPEGPKITWRQFACELVGLMDSSIFYENLRTRLSEQIGSVGA
HALESLGLLSEQPLVKCGSPLDTLSLYLSKRLQLEKDETDFVVLRHEVGVTWSDGKKERR
EVTMSVRGDPHGHTAMARTVGLPTAIAAKMVLDGEIQQRGVVLPFSPVVYKSLLSRLRAD
GITAKEKAGRETGRCMSVAAMQALHRLRECRLLCDAIVRADDGAAFPVHRAILSACSPYF
LALFTTTLHSREQSDVLISGVRSEILLLLIEYAYLRRIEVSDSNVHELLMTADYLAFLGV
LQLCCDHLRTALSSKNCLGIMMFARRVFCYKLEADSRRYLLRYFVTVATQSDEFLHLPLE
ELNSIILEDELNVKSEEAVWEAVLRWVNYEADARWQHTVKLMGSIRLGLLDTQFFLENVK
DHPYVTGNEGSRPIIIETLKFLYDLEMIAQRDGEVATPEIARPRVPHEVLFAIGGWSGGS
PTAFIETYDTRADRWIKVAPMNARRCYVSVAVLGETIYAMGGYDGHHRQNTAERFNHRTN
QWSLVAPMNAQRSDASAAALDNKIYITGGFNGQECMNSVEVYDPDTNQWTNLAPMRSRRS
GVSCIAYHNKIYVIGGFNGISRMCSGEVLDPAANTWSPVPDMYNPRSNFAIEVIDDMIFA
IGGFNGVTTIYHVECYDERTNEWYEATDMNIYRSALSACVIMGLPNVYDYIHKHRERLME
EKRQKILLSETARHAQLRTALPDVHMMEDNEDMLEQLGLVENVNQNVPPPPPLPPQPMEQ
DHN*
>g5599.t1
MALDFLAGCIGGCAGIVVGHPLDTLKVHVQSGRGSAMQCTIALLKRGTLETAYRGVWAPV
GGIAFVNAIVFGAYGNTRRALPNPDALSTHAIAGASAGLLQSFACAPVELVKTRQQLASP
SERMPNGAMSGARYVWRNGGPKALFRGLGITMARDSPAFAIYFTSYEAMTRGNQSVMRVF
AAGGMAGMLSWALLYPLDVVKSRIQGDTVGRYASAWDCFKKSVKSDGWRCMSRGLGAVML
RAFLSNGACFTAVAWTEQVWQHILTDSRVKTLSQVVDI*
>g5600.t1
MDIKSEITDGDSEMKTILCDIQNVCRICLSQDKSMVSIMSVEKKILADMYTSISSLQVQR
NDGLPLQICMPCRGELIYCYHIKEKCITSYKTLKSLVKGSEIENGSCNQKRQSIKIQQTE
NQYGHENITKAEPKDEEKPNSTDRNELNDNFVEIEYLEEDGPCSSDNETLSMVQNITKNK
GNNISITITDSSSLLKEMVSQKKKRKNLGKSYRCSSCPKKFMKAKQLSAHLKHFHGPKSN
PYSCGQCKDSFTSEHDLKIHSALHSKGNVWKCVECHKEFTARARFSRHIRRHMTGKRFTC
DTCGKQFSELYALRRHTRVHTGELVEKKFACQICDKKYICNRLLEAHMRRHSGERPCACD
TCGKAFRSPRLLASHRLVHSDLKPYACSYCDKRFRHESTRNTHHRTHTGEKPYVCSICGK
TFIQNSNLTLHMRSHTGDKPYSCDVCGRCFSSGSTLTSHKRTHTGEKPNSCPICHKRFAR
VDIKTHMRVHTGEKPFTCCICAKRFVNPWLLRDHQRLHTGEKPFECAICQQRFNTKNYLA
KHIRNHDDNKEKPKVLMEPKKIQNVENRKVLFVRQVDYEPILVSNQIVFTGDRDTGEILE
EEQNAAISSITCKDDSDKNITVQIGQDIPLEVSGELILQDESNMKTEVLVVEDNSNRNKY
QSEQICLNADGVNFLNTDVNYGNEMNLVTVNDEGEYIAATSVMEGATVKLYQVDESLLQI
HSSGGQLTISKITSKMTANFE*
>g5601.t1
MNSILRGASRPLCRMICTSAVKQCAVPPKMKPKKFIGPITWKSMGVTAVVGGGLTAFMLY
LRKEKQEAIDRERKRQLGKAKIGGSFELVTSEGKTVKSTDFLGKWLLIYFGFTHCPDVCP
DELEKLAEVVNKHDAMPSAPPLQPLFISVDPQRDTPEIVGKYCKEFTPRLLGLTGTKEQV
QEACKSYRVYFSAGPQDVDNDYIVDHTIIVYLVNPEGEFVDYYGQNRNAKEIHESMLVNI
EKFNAGKKKSWF*
>g5602.t1
MSLWYMTSAQEYLPPKVNGGGGGGIKKPAPEPTLPANYEFTYDVQDNSVNLDFGHNEKRK
DDRATGSYHVLLPDGRTQLVEYEAGPEGFKPQVMYMGTATFPAQTGGGDKFEGYHYNAAA
TRQSVRQAPRSRQPVSPLPSPATYVPTGNATQ*
>g5603.t1
MRVASNVDLNVVNQHPDARGQCESHQTLTFSRWSGVSPERAAPVFVYSASGDEASLTGAC
LARCRELPDCVAVAVVYTAATCHGIADTKETKLQMDNDVAYFRKVCLTLPDNCHSRWWVV
ESTPGYYLNSESTNLKVILNTTVRECYQAVLAPYGDQSYRSAQWVEPDSPMDSFTISDTT
VGNCVLSTENKFTEPESYRVSNYYTFYIENECGHDYPKKIDRCSYEEYYNQTIKHVDFTV
NNYTKNECKTACEQEEHFVCRGFTWTKKGERRSRETRVARGLCDLHSEDLVTAGSWLLRR
IGAATYYRRVTCLNISVECEETELVVTYRPRSAFRGRVYVPGHGERCSARASAPNAHVRL
ALPLRGDCEVNFAYAITNGPNGVVNRTMAYVMLMIQNNPIIQTAGDRWVRVGCSPGASSR
RFTKVDATVSVQDSSRPSLASESSAEAGASPGASAVYGAGAPLSLYVVRAHDSPPAPQAA
VSLGEPLELRIDTTDENEIEAYHLVASSRLGDSSVLLLDSNGCPTGQVDFPAFSRWTQGG
TQRLSAKFKAFRFPSSHVVRFSLMVRFCERICPPVKCGKLGRITRGTNTTFEWDATRQTE
VADVRQEEPASERVVAQGVSGCVGGGGAGEGRVPLEVDITVGAGDVISADNLVHADHRAA
APEEVSAGASPVVCVHELILVALALAWLAVQLLLLLACCVLVKRYRNLAEMNMQKDYHSF
DNVGFDTVSTHRRVHWPDQNIDILHAT*
>g5604.t1
MSHRTPTKLKRKVCTKPVFHLQDKKADESELSMGMIKSAKRTGQLSLCNRGLGTVPENVW
KIDELVLDESKEVDFTKSDMNNWWNSEPLKMLDLSSNVIKSISPNVKLLQQLVTLKLHDN
ALTSLPLEFGELKNLANLSLDHNKLVSLPKEFYKLTELRWLSISHNELQKIEPDFGDLVM
LTFLDLSHNKLSVLPPGMGYLVRLVELNLSHNQLVELPPDIVNLRDLKKLNISNNSLKKL
PAMGELRKMEILDANHNDIEELPDFYGCTALKEIYLANNYIKEITEEFCDQMQHLNVLNI
RDNKIELLPENISLLQKLKRLDMTNNNLNKLPKNLGLLSQLQSISMEGNKLSFVRQDIIR
GGTDRMMKFLRDRINEEVINETRATDAGWPDKYTMKKSQSLMLPSRELVTVPEDVFMAAA
DAEVHIVDISKNKLTHVPFGICRIHETLSQLILASNSIEVFPSELSCCRHLQYLDLGKNC
LTDLPFELGGLKHIRELVISNNRFTKVPRCVYEMENLEILLAAENQIEEINVSSDALAKL
KKLAVLDFTNNSILTVPPELGYFTHLRTLELMGNCFRQPRHAILAKGTASVLSYLRDRIP
T*
>g5605.t1
MPLQLLEIRVPPRVSIGSLAPLSCRWQLDGDVLYSVKWYKDSKEFFRHVPRDVQLYRMFE
LPGVVVKEYDPTGSNLTLGPVTVETSGRYRCEVSGEKPVFRTVSKYADLLVIDGVSPHQR
PTSEGFRDQYTIGERVQVKCTSSRSQPETRLAWYINGDLAPPSALRPPTYHSDNGLQVTS
LDLDFELTPKNMKWGRITIKVTFMK*
>g5606.t1
MSSKNMFFLGLTVLLLLLYNTVICAGGPSNVRCKLKRHTHNAVQTDFNGLRCWDQVKILS
CWGYCQSHEISHWQFPYKESHHPVCVHGERKHASVKLRHCDPGVQPGTEVYHYVEATACR
CQVCSSEDTSCEWLPPDYSVLGSLLREEIEELE*
>g5607.t1
MLEPWNNRQLQPPPVHTSLCNENIDLQNLKKIFSNAIKTLTTQSPLHMESAVLSRFLYKF
DKKFRNDIGYRNFKKVNTALKRYLRVNLLKDMENFMSALPNDVDEQHLYLPTRQMLEYVL
IRIIAFSKLMIRITVCAKKAAIFYLDRVKRGESHWMSLLPYALLSRIWCLSLVLLQHSCN
WYNNIHPYLNKLQKKGLNFLPNDYILPKDIEQWLDVRNIDDNGKLEWSQKSDIQLSNIFF
SDDNNDKDFESILGYVNQINEIEEESVSKESLVVLNKKQDFSNTDDFTMKKVDVGEVISR
KMFQQLANSTENIIPQHHHHIAETVTNKQSLQRFITNEEIFRNERNMKSLTGHLSFMQWQ
ALKSSLQKLNDSLTKDRKIQKKFMKLWQEKCLDYI*
>g5608.t1
MGNMQASDKQSKTGKSPAKGKHFMRNLNRKGPGKESKKHARKKSNVKREAADTEFDKTPD
SDNNETIEASDNDTVECAFKTTEGREWASVQSEVTVTRCEPERARSPTRDQSRALAPAIS
PANDSTSESVFTEPLTPLAVELNQCYFSAESDSAHDDVPRTLTPSLPDARAPHGDTEMPH
DDAVHSLPDISDREINNDVFDDTSDRDDNEKVMGNILTLFKKDEGQEQRTHECNHDFLEN
RLKACPGQTSFTLSRYRKVELPPVAPCDSSLTIIDNEKDRRHSSVSDAPIESNVLRKVAS
LTLDKLTEAKVVRPKFVPEKLDFQLYEKFEGQMLLNWFISSISENNHLKNVLSTQDLKIL
GIQYCTHLLSAGVLRQISDKDAPTESIFKPSLMYYWAHMEAPPTQPITPGRLQMSAWPPD
KESYLQTKQESISNLYNMENNQYGNRNIGEEISDIVEAKMVITDLKRKLHELEYQLENYR
INNQIDLLNKNLHNSFISLPENILSKDKVELVSKEVQTSNIANIMINNNKMANTSVINIC
KNDNYISDSSIELSRLENNNEMINKDKIEIRSDKIENYCKLNKSRDWNKPLHKDVDNNEY
SDNKTIKEHDHVNDICLDNNKIVKSTVDAICDSSSDASFLSTTADILHSQNDSTLDIEKP
VNQCSQNIMNQTPTLVLYTSIEHKLNHSLSTLESSSDVSELPIKCDSSNLLKEESKAVKT
ESRTENSDIILSSISETVKEATNDISEKSVQCQVLPSPPPPLPGMEPSPPPMPGTVLEIL
PVTENETGNSIFKLEAVCDTTKVPESDAKMPPPPPPLPEGYDPKTVEIVPLPPPLPEEYL
LQLESAESPPLSMHSAIQSPLLTKLEKSLPSPPLPEMESLPAFIEKMGPSPPPMSQTGPP
PPPMPGMEPSPLLIPGMGPPPPPPPPMPGMGPPPPPMPGMGPTIPGMGPPPPPMPGMGPP
PPPMPGMGPPPPPMPGMGPPPPPMSGIGPPAPPMPGMIPPPPFPGMDPPPPPIPGQGPVP
FPAPPVGGWNMQRATLRKTPVKPAAPMKPLYWTRILAAPTAPTCHGEAEVTGTKPLWLEI
DETKLDNIDEFADLFSRQVVKAPVKKKVEVKTKIQPVKILDSKRSQNVGILAQSLHVEFS
EIENAIYNFDTSVVSLEALQQIYELRANEEELFLIKEHLKNKPDIPLDKPEAFLHDLSGI
PNFAERISCFMFQAEFDDAVNTTMHKLDNLKHTCEFLMTSESLKQLFAIILTLGNYMNGG
NGQRGQADGFGLEILSKLKDVKSKVSNVTLLHFIVRTFMRVRGGALSGACVLPVPEPGDV
LRAAAIDFADVARHLSALREQLEGCREKMKKVIESDAARIANDDAASVENSKRLEVFKEK
MSSFLNAAEEKLKTEDENLNECRAKFIATVKFYQYSPKCGKLEDCEPKEFFTLWTSFCSD
FKDIYKKEEQIAVKEKLKENKKLQEERKSLTQPKKEGGLKARLQKLSSTRK*
>g5609.t1
MVYGDDEPHDAREGDDVTMKCRFALEPVAGESLTYYWVRSTASGHDNVAIGNIPLETNYQ
ITYAPSEGRFDLLVSNVSYERDNGRFECRVKAGGSGRTLHSQGHSLVVLTQPQPPVLIPG
PRAQAQEGREFNLSCSSSGGSPDPTIKWYRDGSTYPLDATVTHGRTRAEPTVATLALLPN
RDDDAATFRCVVWNRAMPDGQQLDATVELSVNYFPRVEIGPENPLRVEIDGTATMECKVD
AKPKVNSVRWTRNGKYISNSFTHTIQGVTVQDAGKYTCSADNGLGRPGEKEIYLDVLFPP
SVTVDSKTYEAEEGGTVEIRCEVSANPEPISIEWTMEGRSDFRQKGNTLLLTRVDADMAG
TYVCRAVNVISSSSGNRVERANSASVAVLVRHRPGRAQISPDRPVAQEGAGVTLTCSAKP
PGWPAPQYRWFRDMDVTDNKPNVLATGSKYTIPNAHLGSEGVYHCQATNELGHGDLATVN
LEVYQPPRFQSKLQPHVTKNAGERNYSLSCVALGKPLPTVKWFKDNVEIKTDSNLYEVKT
EINGSRNAVYNIQSYLKFNGKSRPNGDDLVPEDRGVYLCSFENEVKKVESAMLLRIEHEP
ISIRQQKKVAYDAMETAEISCRVQAYPKPEFQWFYGSNTAPLPSSDGHYEISTSTDNNDS
YLSLLRIKGVKSQDYGDYYCKVKNSLGSIRPQIRLQPKSAPETPRALASQKAGASFVTLK
WEPGFDGGLSSTKYFVWYRQVRTVGSEHCATERADQYDWKEYDCGKSNPCNVTRLDQHNS
YHFKVKAVNTKGQSNYSNEITVTTKVDRVLPPEQVTYEPSSRTVAFSVLATCLPLVGVAE
GYSAMAGWEVVDALPLRLSGAHATAQEATLDAPAPRHSPHIDSTNPRLRIKLCLQDNQDV
CSDHVEAEIGAPYTKEAATLTTATVIAIVVSCLVFLLFLSLLFIFCRCKRNEHNKETSKD
YEMDSMRPPMVSPQNQAPPPYYPSTGMENKALEHSMDLALSMDDSKNGVYATQGGYGYHI
APHAQPHPTQNMTNSDWVNMAYVENSYTNSNNGGSVNSQDSLWQMKMAAANAAPNMPMMD
RQSNYGYDPIAHGGYGTIDDYAPYPPLPHGGHGGGHGGHGGHGGHAAAPAPDYALRSQNP
SRQDYCSDPYASVHKPKKRMDQHIESPYHEVSGLPETYSAEEAAAEEKPPHLSLSYDESL
ESGYSTPNSRARRVIREIIV*
>g5610.t1
MAEVETKQGRLRGAICNVGNDKYYSFKGIPYAKPPVGLLRFKAPQPPEAWQGVRDALEHG
PVCPQYNERLDRMETGSEDCLYLNVYSKNVQPASPLPVMVWIHGGSFYTGSGNSDYYGPE
FFMEHNIILVTFNYRLEVLGFLCLDNEEVPGNAGLKDQVAALKWVKENISAFGGDSNNIT
IFGCSAGSASTSCHLVSTMSEGLFNKAICQSGVCLNEWSYNLYARERAFQLGKLLNIDTE
DPSELLKQLMNVPTMSLVNIKLPSLNIDSQYRDITDSILFGPVIEKSDLKSEKFLSEPPP
DLVKSGKVANVPIILGYTSGEGIEIGRNLQHLLGFLSTVGSVVPRELKYKLRPDQIKEID
NKVRQHYFQSKDIDINMMLEAVNMETDKLFAYNIYRFARYHNLHTRKPVYLYKFMAETER
NYTKRLYKMDNISGVCHADELNYLFNVTCIDIPLSEESIDIIKQFIQLWVDFVSTGNPTS
SSTTEVWKPFTDKERNCLLIDKHIKCVCDPDAAGIRFWEEIYGESNLSVNS*
>g5611.t1
MAEYLAAIFGTEKDKVNCSFYFKIGACRHGDRCSRIHNKPTFSQTVLLQNLYVNPQNSAK
SADGSHLVVANVSDEEMQEHYDNFFEDVFVECEDKYGEIEEMNVCDNLGDHLVGNVYIKF
RREEDAEKAVNDLNNRWFGGRPVYAELSPVTDFREACCRQYEMGECTRSGFCNFMHLKPI
SRELRRYLYARRKGGRRSRSRSRDRRRRSRSRERRREPPRNSRSGRY*
>g5612.t1
MSYNSTLDDFCGSKFWDSNLTWYTENPEFTPCFEKTVLIWIPCIFLWVAALLDTYYILNS
KERNIPWNALNITKLVFTCLLIVLKFVDLGVTVHKSSKEEEDVFNADYYSPIVKILTFGL
SATLLYYNRKYGMRASGVLFFFWMFLVIAGLPQLRTEILLHYKLADDENVQYNFVSYMAY
YPMIVIMFILNCFADLPPKDSPYKFEKNQCPESAAGFPSRLTFSWFDPLALTGFRRNLTE
SDLWALNPQDSSKEVVPRFDKFWERTLKKRENSSGTKATYSKTSASVNFKPEKERKPASI
LPALCLAFGGQFLFGAFLKLVNDTLMFASPQLLKLLIGFVSSNEPDWKGYMYGVGLFACA
TVQTMLLAHYFTSMYLVGMKIRTALTSAIYRKSLRMSNSARKESTVGEIVNLMSVDAQRF
VELTAYLNMIWSAPLQIALALYFLWAILGPSVLAGLAVMIVLIPVNGLIANRVKTLQIRQ
MKYKDERVKLMNEVLNGIKVLKMYAWEPSFEDQILKIRNKEMNVLRQTAYLNSATSFIWS
CAPFLVSLMSFGCFVLVNDTEVLDAERAFVALSLFNILRFPLSMLPNVISNVVQTSVGIK
RLNKFMNCDELNQNSVEHDPKEPNPLVIENGHFSWGDDGSDQVLKNINLHVPRGSLVAVV
GAVGSGKSSLLSALLGEMNKVSGRVNTTGSVAYVPQQAWIQNATLQDNIVFGKPLDKSKY
NNVINVCALKPDFDVLPGGDQTEIGEKGINLSGGQKQRVSLARAVYYDADNYYLDDPLSA
VDSHVGKHIFEKLIGPNGLLKSKTRVWVTHNVSYLAQTDLVVVLRDGEISEAGTYQQLLE
KKGAFAEFLLHHLSDAERTSPEELDEIKQELESRLGSEFQHQLQRARSLSESASESEQPA
SGDRAGSVKRRTPETTPNELKEKNKLIEVEKTETGSVKWSVYKHYLMSVGVMASAVTVLM
NLVLQVFQVGSNYWLAKWSNDKSIIVNGTMDKSKRDLYLGVYGGLGVGQVVSVSVSSLAL
YLGTLAAARVLHAALLAGVLRAPSIGFFDCTPVGRVLNRFSKDVDVLDNVLPMTLRGWTS
CFFAVRGH*
>g5612.t2
MSYNSTLDDFCGSKFWDSNLTWYTENPEFTPCFEKTVLIWIPCIFLWVAALLDTYYILNS
KERNIPWNALNITKLVFTCLLIVLKFVDLGVTVHKSSKEEEDVFNADYYSPIVKILTFGL
SATLLYYNRKYGMRASGVLFFFWMFLVIAGLPQLRTEILLHYKLADDENVQYNFVSYMAY
YPMIVIMFILNCFADLPPKDSPYKFEKNQCPESAAGFPSRLTFSWFDPLALTGFRRNLTE
SDLWALNPQDSSKEVVPRFDKFWERTLKKRENSSGTKATYSKTSASVNFKPEKERKPASI
LPALCLAFGGQFLFGAFLKLVNDTLMFASPQLLKLLIGFVSSNEPDWKGYMYGVGLFACA
TVQTMLLAHYFTSMYLVGMKIRTALTSAIYRKSLRMSNSARKESTVGEIVNLMSVDAQRF
VELTAYLNMIWSAPLQIALALYFLWAILGPSVLAGLAVMIVLIPVNGLIANRVKTLQIRQ
MKYKDERVKLMNEVLNGIKVLKMYAWEPSFEDQILKIRNKEMNVLRQTAYLNSATSFIWS
CAPFLVTFLTFFTYVISDPENNVLQPVTIFVSMSLFYVMHLPLGLLPLIVVSVIETSVGI
KRLNKFMNCDELNQNSVEHDPKEPNPLVIENGHFSWGDDGSDQVLKNINLHVPRGSLVAV
VGAVGSGKSSLLSALLGEMNKVSGRVNTTGSVAYVPQQAWIQNATLQDNIVFGKPLDKSK
YNNVINVCALKPDFDVLPGGDQTEIGEKGINLSGGQKQRVSLARAVYYDADNYYLDDPLS
AVDSHVGKHIFEKLIGPNGLLKSKTRVWVTHNVSYLAQTDLVVVLRDGEISEAGTYQQLL
EKKGAFAEFLLHHLSDAERTSPEELDEIKQELESRLGSEFQHQLQRARSLSESASESEQP
ASGDRAGSVKRRTPETTPNELKEKNKLIEVEKTETGSVKWSVYKHYLMSVGVMASAVTVL
MNLVLQVFQVGSNYWLAKWSNDKSIIVNGTMDKSKRDLYLGVYGGLGVGQVVSVSVSSLA
LYLGTLAAARVLHAALLAGVLRAPSIGFFDCTPVGRVLNRFSKDVDVLDNVLPMTLRGWT
SCFFAVRGH*
>g5612.t3
MSYNSTLDDFCGSKFWDSNLTWYTENPEFTPCFEKTVLIWIPCIFLWVAALLDTYYILNS
KERNIPWNALNITKLVFTCLLIVLKFVDLGVTVHKSSKEEEDVFNADYYSPIVKILTFGL
SATLLYYNRKYGMRASGVLFFFWMFLVIAGLPQLRTEILLHYKLADDENVQYNFVSYMAY
YPMIVIMFILNCFADLPPKDSPYKFEKNQCPESAAGFPSRLTFSWFDPLALTGFRRNLTE
SDLWALNPQDSSKEVVPRFDKFWERTLKKRENSSGTKATYSKTSASVNFKPEKERKPASI
LPALCLAFGGQFLFGAFLKLVNDTLMFASPQLLKLLIGFVSSNEPDWKGYMYGVGLFACA
TVQTMLLAHYFTSMYLVGMKIRTALTSAIYRKSLRMSNSARKESTVGEIVNLMSVDAQRF
VELTAYLNMIWSAPLQIALALYFLWAILGPSVLAGLAVMIVLIPVNGLIANRVKTLQIRQ
MKYKDERVKLMNEVLNGIKVLKMYAWEPSFEDQILKIRNKEMNVLRQTAYLNSATSFIWS
CAPFLVTFLTFFTYVISDPENNVLQPVTIFVSMSLFYVSLMSFGCFVLVNDTEVLDAERA
FVALSLFNILRFPLSMLPNVISNVVQTSVGIKRLNKFMNCDELNQNSVEHDPKEPNPLVI
ENGHFSWGDDGSDQVLKNINLHVPRGSLVAVVGAVGSGKSSLLSALLGEMNKVSGRVNTT
GSVAYVPQQAWIQNATLQDNIVFGKPLDKSKYNNVINVCALKPDFDVLPGGDQTEIGEKG
INLSGGQKQRVSLARAVYYDADNYYLDDPLSAVDSHVGKHIFEKLIGPNGLLKSKTRVWV
THNVSYLAQTDLVVVLRDGEISEAGTYQQLLEKKGAFAEFLLHHLSDAERTSPEELDEIK
QELESRLGSEFQHQLQRARSLSESASESEQPASGDRAGSVKRRTPETTPNELKEKNKLIE
VEKTETGSVKWSVYKHYLMSVGVMASAVTVLMNLVLQVFQVGSNYWLAKWSNDKSIIVNG
TMDKSKRDLYLGVYGGLGVGQVVSVSVSSLALYLGTLAAARVLHAALLAGVLRAPSIGFF
DCTPVGRVLNRFSKDVDVLDNVLPMTLRGWTSCFFAVRGH*
>g5613.t1
MPYLACWRAARKLHALLLENVLKAPLQFFEVTPVGRILSRFSKDVDVVDSSLPSQASDVI
YCAFEVLGTLFVISYSTPIFLAVIIPIGVVYYVIQRFYVATSRQLKRLESVSRSPIYSHF
GESITGATTIRAYGVTDRFVEESENGVDHNQSCYYPSCIANRWLAVRLEMIGNIIIFFSA
VFAVLNRNTIDRGIVGLSVTYALQITQTLNWLVRMTSEVETNIVAVERIKEYAETKQEAA
WTVANGPGRTWPETGALQLERLTLGYRAAEPALRDLTCTVAPRDKLGIVGRTGAGKSTLT
LGLFRIVEAMSGKIMIDGIDISTIGLHQLRSRITIIPQDPVLFSGTLRMNLDPFEVYTDE
EIWRSLEHAHLKTFVQGLQAGLRHEVSEGGENLSVGQRQLVCLARALLRKTPLLVLDEAT
AAVDLETDELIQKTIRSEFASCTVLTIAHRLNTIMDSTRVMVLDRGQLVEYAPPEQLLQD
KNSIFYSMAKDAGLVN*
>g5614.t1
MATLDGAYSTTLLQRGLVEIKVTESTPVPVVNEVAEEVKVETEVKEEKTPETPVTEPITN
GSSTPETPKVESPATEELEKESPQNDRPETVVETEPEQLPVNGLSLEEPKVETIELPVSD
PIKPEEPTIETPETAPVPEIPVQKEVCVDQMPLIEPSPPPLPANPPPSSVVSFAATTMAP
ELTDASLANTADITTNTPLTSTPDSNLDKSVEPISNESQNITVIEPLTTVEIPSLIKEST
EKKPVEQIKTESNVEETVTNDVLSANEENLPSPISNVESDPIPKDSTIDNDETVSETNMP
LEAVVQESPESIVDDTPPEPVKNVSPPPSVTDIPTNYFENGEAPEDIRALPTDTNEISII
NSNETVECTTNGQSEAEVNDETEKENLKNKTIDSLTNVVKAECNGDAVEIKPLTNGEVTS
ESTDVNVEPSKLATPEDSMPPSLSETIEPQCDAASISESFPLPPSELCRSESEMSQPTSP
EPAGDATADTLQDPLPITDKMAELIPEVPTVPELITQTETTTDVAVDN*
>g5615.t1
MGAKQSKRSVDISGKEAESAGEVAAAGAGGEGRVEQLADADALKPQLNGDAHIHEPSDKE
KEKDSSTPENEKDATTEKENKEEEEKPKEEAPVTNGDSEPKPENEETAPTPEDGKKPKKE
KVKKKWSLRSISFSRKDKPKQEKKQKDEEPKTNGEPEKALGLRFDASTMH*
>g5616.t1
MSLHGNDVCLLEIEDYNLYEEEASDHAFARSDKHLPSGIKTMEAEKRIRREIANSNERRR
MQSINAGFQALRTLLPRHEGEKLSKAAILQQTAEYIYSLEQEKTRLLSQNCQLKRLLNQH
EGGEIPLKKRKNEIIVPTIIPDSTDDTITKSISPEPVAVITVSSLPQKKDIDNGEMCVQL
EREKRLRRLLEERLHNLEAQVYPETTPDPELTRNIIHYEETDIDECKLESEEIETSTVEP
VTPTVATPIVTAPLVAAPLVAAPLVAAPLVAAPLLEAVIKAEPRVEVEVLPDAAPESSSR
LYLASTSRQNLETIVEAIRHLEGDHLFREESADAPLALTKKVDRPPPQRPGVIVVKHS*
>g5617.t1
MAGRLSSRLVKTNEFKDPIEIVNSINDFGYKLLLHMSKYDSKNIVISPTSIAGLLAMTLL
GSVGRSYDELAEALGFSQDILRNRNNHEQLGKLLEVLNYNTTSSQTLYADAIFVDTRSRL
RDIFSCYLDRVYHGNAVNTDFAETDTVRDMINQWVHTHTNGKIKNFLKNKLPVDTKVVLL
SALYFSGQWQQPFYPGGTKQMLFTKSTGEEVIADLMLNAGHFNHTFSIEDDIDILALPYN
DSTTTLYAIKPRRLHMKLNEVLDKLDYQKIDKLTKNLSSKACVIRFPKMELESSLQLEKS
LKALGVESVFIPGQANFALMIDSNKYVNKTEEELITRINIGAVKESRSLRDIVGGLPNPG
VHVDAVLHNVKMSINEYGTEAAAVTAGIFARSAQMFYADSPFYMFIRNEKTGLVTFSAIV
ADPTA*
>g5618.t1
MVCDGPNPPDNAPDNLSPPPRQLIPNGNHNEDSDEEQNEYFGYEPLPQRLEAVHTDDDSD
EDNLSNDREAPVDNVPPIESMESALTREVWSDPRPTDSIQMDNERVQQVMSAMANFALPQ
ASIPEWAQSISEEQWKQTLNDRIERLRENR*
>g5619.t1
MAWRSHGINNADMVRNLRANGIIKSDSVANAMIAVDRKNYCQSSPYHDSPQSIGYSATIS
APHMHAHALERLKNQLIPGEKALDVGSGSGYLTSCMAMMLGETGRVIGIDHISELVALAT
NNINQDNPLLLSSERIKLIVGDGRQGHPEEAPYNAIHVGAAAPTLPQAVRILLFYLIFYK
HI*
>g5620.t1
MEASKELETDNESDKVEVKYPLLCFEKQMFMDIYEKDALLILAKGFNYNHIVANLLWVFK
DPGNLVLVLNCNEFEEKHFTEKFYLQSLPNVGTEREKAYLEGGIYIASTRILVVDFLKNR
VPVSHITGIIVLRAHTVLESCQEAFLLRLYREKNKTGFIKAFSNSPISFTFGYHQVEKVM
RALFVTELFLWPRFHGTIIKSLKSRQAEVVELHVSLTTNSSEIQSCLLDIMNYTVKQLKS
INRTLDMQEITTENCITKKFHKILQSQLDSVWHQLSTRTKEYIQDLKVLRTMIINLIHDD
PVSFYALVSQYRTPEYAKINSGWILLSSAEQLFRLAKGRVFNNKNEFDPESPPKWKCLSD
LLLEEIPEEVRKKQNGSLNNTKILILCLDNKTCCQLNHFLTMGANKYLIYTAFRKDLSIK
TVSSKYKNLKTEMNKNEKDKLKTELDREPDTSFIEEDRDKHELDVDDLNKSNFILTMTQI
GIQHKIKEEIQDESMFESISQLDNIDITQLETEKPIICIQTFKQNGNSFSLEQTLETIRP
EYIILYHCDVAAVRQIELFESRKKQEEPNAKVYFLIHDKTVEEQSYLTSLKREKQAFEML
IETKSVMVVPSYQDGKTDEYFNLNIEEEDDTIDTRKAGGQIQKTKEKPQIVVDVREFRSD
LPALLHKKGINIQPVLITIGDYILTPEICVERKSISDLIGSLNSGRLFTQATQMCRNYSR
PILLIEFNQNKPFNLQGNLVVSTDLSGADIQKKLQLLTIHFPRLKLVWSPSPYATAELFY
ELKQGRNNPNIDEAIALSGENPADDMYYERYNILVHDFVQKLPGVTSKNIARIMNRGISL
DNLITLSQGKLTEILENKSEAEILYSILHVKAEPADASRNDKQFSKNKFTGKLFRTKK*
>g5621.t1
MQTQAMNQYGNRGFGGPPQPQRQGNNRRGNNRGGFRNSRFEHNNQNPRNQNQGQGGQRPN
SEVKPNQNVDKPPQQQNQQPQPHQQHQPQQQQQQQHQQAPQQQHQKQQQQKQQPQQAQPP
KLMQNAPAKPEPHDDVDKAANTDHKNQNVSPQNPFQKNINGGNFGGGNRQGDRQSGGGTW
SQGGPGGNKQGNFGQGQNKGFGQKMGGGGGGGGPARNQQQRNNQRGPQDGGKPPMQREEQ
MLSNKLKDLVGPLLDLPPIDQSEIKFNGRSRLYIGNLTGDVTEEEILGLFNQFGETAEIF
INKEKNFGFIKMDYRVNAEKAKRELDGKMRNGRTLRVRFAPHNCAVRVKNLPPFVSNELL
YRAFEIFGKIERAYVRVDERGKTIGEGVVEFARKSSALAAIRNCTEKCFFLTSSLRPVIV
ESYEEPDEFDGYPEKNLPRKHPEFMRAREMGPRFSELSSFEHEYGTRWKQLHELHRQKEE
ALKKELSAEEEKLEAQMEYAKYEHETEMLREQLRQREQDRERQKRSWEMAERAADERRET
ERLQLLRQEEELSQRMRMQDDELRRRQQENTLFVQAQRLNSMLDRQEQGMFDQQKPMDGG
FREQYDMPRGGYDEMPQNRGWDGPRQMDDFPNKRRRY*
>g5622.t1
MFSVVLVFTISKNEAYENEYGPEYGEDWMFYVADNGSSYVLNFSMLPNEKRDVFLGDAYF
YLYTRNNIHDPESLEIPEDGYSLKSVYFNKSNNIKALTHGWLSGEDTQWLQDIKETFLKE
YNLNIITIDWSELSKNPIYPWSAFSTRYVGKRLAKLLNAIMETYDLKGANMHLIGHSLGA
QVMGYAGLFSKDEVQRITGLDPARPLFEIPYMEADYRLEKSDAKFVDIIHTCAGIYGYKR
SHGHADFYPNNGKPPQPGCKGVQQAIGNAL*
>g5623.t1
MFRNYSIAAYNMVAARLTDLRAADSTQVPFKKFRERGISSLVQCLRFTANWIWPASRCGE
EARHWPGLRRVSPAPSVPSVPSAPSASPAPSLAPSSSDDGGFLPRLRAPLRPTAAPPLFR
ASSPALAPLWPAWPPWPPWAPSWPPWSPLHVSDLSSVPFPSSADGSFPTPPSFRLRALRR
SHDHLPPRVVSAFVRPRSRPAPRHARPRTLAAEPPPPPPPPPPPHEASPESRSSSSGFGS
KNASSQHNRSSRTGSLAEWRPPPYRPPPPAPAPPRPGSGEAADAGSVDVHYEWDRATRTP
TPSTPERTRARPSRDDVEARVRAMKEEFLEFRKRQALRRRSPEPLGPPPPLPALAHLSPA
ATHARSPALAPLAPLAPHLPHLPHLAPAPAETVC*
>g5624.t1
MGWRAVQSPHIAAGLLLLLLVYLPVTCHQDHQDAVHITAILGESVVFNCQVDFPEDIPVP
YVLQWEKKVGETGQDIPIYIWYESYPTHSGEGYEGRVSRVAPDSPYGAASLNLTNIRETD
QGWYECKVVFLNRSPNQHKNGTWFHLDVHAPPRFSITPEDIIYVNLGDAIILNCQAEGTP
TPEILWYKDANPVEPSGTVGIFNDGTELRISNIRHEDIGDYTCIARNGEGQVSHTARVII
AGGAVITMPPTNQTKLEGEKVQFSCEAKALPGNVTVKWFREGAPVAEVAALETRVTIRRD
GALVINPVAADDSGQYLCEVSNGIGDPQSASAYLNVEYPAKVTFTPTVQYLPFRLAGVVQ
CYIKANPPLQYVTWTKDKRLLEPYQTKDIVIMNNGSLLFTRVNQNHQGRYTCTPYNAQGT
QGSSGPMEVLVRKPPVFTVEPEPLYQRKVGESVEMHCEAQEAEGTQRPSVAWRRRDGLPL
QKARVRALGGNITIDTLRRQDFGIYQCVASNEVATIVADTQLVIEGTQPHAPYNVSGTAT
EFQVTLRWQPGYAGGPDYKQDYTIWYREAGFSEWTKVPVTPSGATSVTINRLQPGTTYEF
QVNSKNTIGEGMMSKAITIRTLDVGAKPKVSPTAAGPVDEKIFQNAPEGSGPKSGPPRNL
SVTEVHNGFLITWQAPLERAHLVQYYTIKYRTDAQWKTLNRGQIRPEETSYLVKNLVGGR
TYYFRVLANSATSYESSEEVKFPVPARVKHKAITAGVVGGILFFIVAIILSVCAVKICNK
RKRRKQEKGERDGAAAASSLPA*
>g5625.t1
MCSTCQACMVNDSDADQARLGLRCRGPKSRVRGPRGGVSIGAYLVARTERAWGAAPASRG
VLGPGRVRRCRMVRAGSVICGGRSWARGGGSGGGGGSRARAGRRAAGRALSARGPPYRLV
RAQPPPSCMNGPRVPGAPARLTCSSPPLAGPRSALPRALDHACCSPRHLHIDMSLLHVAH
LNLLYLLATVSPIASDVTAITHLNK*
>g5626.t1
MRQRGSGGRQVGRARRRARDCRGRDRAASALPHPLAQAPTASRLAASPLRRLTASPLRHS
EKPTKAE*
>g5627.t1
MSKQNIVFHPIISSIQRIALYETKARFYLIGSNNTQTRFRVLKIDRTDARELILVDDKVE
YNKQEIHQLLNMIGFGNRSGRSSGLNKLVSAFGIVGFIRFLEGYYIILVTKRRKIAVIGS
HSIYKIEDTSMIYIPNDSNKPPHPDEQRYVKMFMAIDLSTNFYYSYSYDVTHTLQMNMAP
PRKLAPALFPKPVTAAVYQSNLSPGKIGEEECICNKLMDDDEDIFETWKKQLEERQAKNG
EQNLKLEFGVRAVPEWRFVWNSHLLSVVHSQLHPDWILYIIHGFIEQSNLNIFGRPIYLT
LIARRSNRYAGTRFLKRGANIHGDVANEVETEQIVHDSIVSSFAAGRFSSFVQMRGSIPS
FWSQDISKMVPKPAISIDLSDPFAEIPAKHFNNLMRRYGSPIMILNLVKKREKKKHESLL
TDVISNAVKYLNQFLPPEHAIQYFHLDMARMNKGSDAKVLDKLSAIARTVVRRTGIFLSG
KNYGEEMGVAGPQEGRLQTGLVRVNCVDCLDRTNTAQFAIGKCVLAHQLYALGLIGEPVI
KFDSDCARLLEGLYEDHGDTLALQYGGSQLVHRIKTYRKTAPWSSHGNDIMQTLSRYYSN
TFSDAEKQNTMNLFLGLFIPDASRPAIWDYPTDYYLHHPEAMVYIPNNRSLTKWWDDDVL
HNLPLPCNERRKLCCEVIGMQGDSGALEMVDPYQEYNRPFEYTVFFDCFEFKMCHTLRDL
APTFTENFSPFVVRGRSTGQVKGPASKNPVISGRSSTTSNNSSESNSDSSTDDDFTWSTS
NSRQVQSPQASGRVPPSEYSAPPPLFPAIKRSNRVLLEEPSKRDMLTYKRYVNFERRSNP
QYEADVHIVMTVSSAFTIDSSVHMIPPTVTKAAREVYHDYIHRGAGNIVVPADSIALYNK
YVNFTL*
>g5628.t1
MAMSKGFKVLEKSSPPNPYSIILQHRNKDTALLFESQAVVSLSFQETETLRKQYHKIADA
YGCLGVLQLNSGESCLLYLVLVTACCSVGKVGDIEVFKITQTQFIPLFYQSQGEDKVSEV
RKLLNSGTFYFSWNTGKANDNLFDLTLCAQRKSKGANPDNRFFWNRTLFIHLIRFGIDCD
DWLTRAMCGSVEIRTIYVGHRQARAILVSRLSCERAGTRFNVRGCNDDGNVANFVETEQA
VYIDDSVASYVQTRGSVPLFWEQPGIQVGSHKVKMSRGYDASTSSCERHFAQLKRNYGSV
IVVNLLGSSLIGGSEGEATLSNAFQRHLNESAHSDINQIIFDYHQEVRGGSIETALSRFK
KIVEKYYDEISIFSAKGENIYNIQKGVIRTNCLDCLDRTNSIQTFIGLEMLAIQLMLLQC
IDKKQNVNRFEEVFKQMWVNNGNEISKIYAGTGAIQGGSKLIDGARSAARTIQNNLLDFS
KQEAIDILLLGSTLNSELADRTRILLPSNILHTSTPVLREMCRRANEFTQPSSIRITIGT
YNVNGGKHFRSLAYKDVSLADWLLDCPNSALVNTVNLKDHLSDIFAIGFEEIVDLNASNI
MAASSDNAKAWSEELEKVLCRDASYTLLSSHQLVGVCLFIFVRKDLIPHIRDVALDSVKT
GLGGTTGNKGAVAIRMVIYGTSLCFVCAHFAAGQSQVTERNADYTEITRKVAFPMGRSLY
SHDYVFWCGDFNYRIDLDKDEVRLLASQNNLQRLLEQDQLMRQKTQGLVFKNCFEGEITF
YPTYKYDLFSDDYDTSEKCRAPAWTDRILWRSRKHTIDSESTSELAAGKLLHYGRAELKQ
SDHRPVIAILEIEVLQVSYTKCMEVFYEVVKDLGPPDASIIVQPVEDIDSEESVFDDNVM
AAILQELATIGEVTLVRFIDDHTLNITFRDGQHALAAAQKENLSICSIPLLMSLKSPDWV
DIVKAEVSLCSNNTVPLFGEIPSERPLRSAPPTPRRQQPGRPPAPSPTPLVPSRAPAPSP
ARPPPPRPAPMTTESTATMTSPPADSVPPPTCAPPPPPSSTPPPMGPPPPVPARQGAPPP
LPARPRPVT*
>g5629.t1
MYHQLSRVSGRLVAATNLQSPLFPVAPIALQRVEAPAIQYNTAHLSTVSEGAACAPGKRN
MIPGTNIPFPPLSDTVAKRQALFQKDNDVPVFLKGGPFDGILYRFTMLLCILGLVGVGHT
VYLHAVPKN*
>g5630.t1
MQIFVKTLTGKTITLEVEASDTIENVKAKIQDKEGIPPDQQRLIFAGKQLEDGRTLSDYN
IQKESTLHLVLRLRGGTIEPSLRILAMKYNCDKMICRKCYARLHPRATNCRKKKCGHTNN
LRVKKKLKD*
>g5631.t1
MFNYDIKFLTSDETIHLKNGDLKSFKYDTKKRVEESVYDVGKRSYCEKRGGYWRAPRPRQ
IRQLESKLRDRTVVTCQWTDDSLATLIFSSGVIAYVTFKPTTLDVTQILFDRYCVGRLVG
QTVTGAVFSKSHLLFTHADRNATLISFGKNSTNIPCRISDRDPHLQNIELGGSARRADRR
VSWCENGAGVRVLIWAATAAEPAPWSPVLEDHANLHLYNIHGQQISLVAYHQVENEALLA
EVSHVHDNIVHVVEQTACHKNGVSLEWMRYDVSQLDKGAAKLWSTRDGSIRVSLTAPART
ARRSPCDTRLLLATIDGSLHIIHYLAGLTNTTRAGFIATDVRWAGEMVMAAEEAGRLQCF
DRALALLHHHTKCLDFATHLREPRRLQILATRGSRGSSQVLATFSGGPLTLLRITHPRLI
TAWMRMGRSNNAVALLRAMDWEREGPQCLRDMGHVVRAALRNRGTSIVTGIPGEETAQAA
LGAYLAAGAPLPPRAAASAPHVHDLARTFFHHLLRHGRIEKALSLGVDLAAWDLFADAGW
AARRRGLPALADEAAASAAAHANMQRPESECSESCSQCSSHSYSDSDSETPSPKTVKTNP
PPLPRVSIPSHPTVLSVPIVQNEPVSTASIRPNLHQYLERDNTIWSTDVRDDTYIGKPYN
FNPLTNQNMRWNSVDNVLNFRRPSKSSLSVIEGATKSKTVVDVIPPNDERGHYRHLFQTE
LREEPPNTMYRYHSNNNIHTNNANFNGRYRQDNWPSRPPEKNKVKFSDTVTIAVVSEPSP
RTEAELELADSLPLCPPHKYLAAFAPAAPAPHATLPAPLAPLAPPGTTLDYVEV*
>g5631.t2
MFNYDIKFLTSDETIHLKNGDLKSFKYDTKKRVEESVYDVGKRSYCEKRGGYWRAPRPRQ
IRQLESKLRDRTVVTCQWTDDSLATLIFSSGVIAYVTFKPTTLDVTQILFDRYCVGRLVG
QTVTGAVFSKSHLLFTHADRNATLISFGKNSTNIPCRISDRDPHLQNIELGGSARRADRR
VSWCENGAGVRVLIWAATAAEPAPWSPVLEDHANLHLYNIHGQQISLVAYHQVENEALLA
EVSHVHDNIVHVVEQTACHKNGVSLEWMRYDVSQLDKGAAKLWSTRDGSIRVSLTAPART
ARRSPCDTRLLLATIDGSLHIIHYLAGLTNTTRAGFIATDVRWAGEMVMAAEEAGRLQCF
DRALALLHHHTKCLDFATHLREPRRLQILATRGSRGSSQVLATFSGGPLTLLRITHPRLI
TAWMRMGRSNNAVALLRAMDWEREGPQCLRDMGHVVRAALRNRGTSIVTGIPGEETAQAA
LGAYLAAGAPLPPRAAASAPHVHDLARTFFHHLLRHGRIEKALSLGVDLAAWDLFADAGW
AARRRGLPALADEAAASAAAHANMQRPESECSESCSQCSSHSYSDSDSETPSPKTVKTNP
PPLPRVSIPSHPTVLSVPIVQNEPVSTASIRPNLHQYLERDNTIWSTDVRDDTYIGKPYN
FNPLTNQNMRWNSVDNVLNFRRPSKSSLSVIEGATKSKTVVDVIPPNDERGHYRHLFQTE
LREEPPNTMYRYHSNNNIHTNNANFNGRYRQDNWPSRPPEKNKVKFSDTVTIAVVSQEPS
PRTEAELELADSLPLCPPHKYLAAFAPAAPAPHATLPAPLAPLAPPGTTLDYVEV*
>g5632.t1
MEIEGEELAVLNVTNGTVDSEGFPEPDSLDLIIPLTIAYATIFVTGILGNISTCVVIARN
RSMHTATNFYLFSLAISDLLLLVCGLPLELHRLWDPFTYPLGEAMCITLGLVAETSANAT
VLTIAAFTVERYIAICRPFMSHTMSKLSRAVRYIILIWLGALCAAVPQAMQFGVVSYVVK
DRKLSACTVKGHGVHQVFVISSFIFFVAPMSLITVLYILIGVKLHTSRVLHPVKKRSVDS
HDRPNSMRYRSGTSQRRVIRMLGE*
>g5633.t1
MYDYAHNTDAGVADLTVPVCEDITIDEIVWAIRSLKCGKAAGIDQVSAEMIKYGGAALWD
SFWVLCNLCWRSGRIPRDWRCAVIVPLYKGKGSRMDCTSYRAISLISLAAKVYGKVLERR
MKEKSDGLLWDAHGGFRTGRGCMDQVFSLRNIVEKHLAVSQKVFCGFMDLEKAFDRVLRK
ELWDILPEYGIDGGLLRAIQSTHVGCQACVRVDGNMSPWFDVNIGVRQGCVLSSRLFIIY
LDKCIQRVKLMDVGVRMGDLVVNCLLYADDAVIVSSTPSGLQALVTVMKEHYMEKGLQLN
VDKTKVLVFERDEQRTNARVVEDDAVLEQVDEIVYLGCAFSRDGRYTTDIERRVLAGNCV
NGALGKLLEFKHLSQRARVAVRNAVLTPTLLYGSESWVCRKEHESKLNAVEMRSLRKICG
VSVTDRVRNEDVRKRLCVNDSIGVKMKKGML*
>g5634.t1
MAREKDVMPLLCLTWRGHEDVNSSIKEVAKEVCGYAKIRKSLKGDAWWDKEVQDSVERKK
KAWLDYVASLQMNNGMRDEKREIYRRLKNDTKILVNEKRERDKVEADERLAKSFETNIKL
YWREVKKFRSSSPVFGMNRIKSKLGDILENTQDVTSGETRTRGLLGI*
>g5635.t1
MTLATWCSRREGPGMGRTYSTLLASQRQRANTRSTQLGNPRLLRRLSTTTHLYDAPPRAQ
SYNRRDLSIVNELPSGMWLWRQCHLNEASDSYGSPRSISNSSLRELDQELSGEELTTFMY
QVNCDIGGKT*
>g5636.t1
MIIIKSVMTIIFVASMVLSVVGNICTCAVVFRDRTMRTPTNCYLVNLAITDLAIAIFIPL
DIYIIWFPDFYPLGEKGCRVHFLLWDSLSNSSVLTILAFTVERYLVISRPFMRHTFVLSS
RVFKIITVNWIIAGCFCIINIFYVHFVTKAENVYCFFKVEETLKPKLIFILSLEITIFFI
LPMTVITILYILIALKLRTNEKESRRSPVCGKQNKNRAVKMLAAVAASFFVCWSPYCILR
VMMIMPGMEYGKHYNMWITFIYLCCVNGYVSTAVNPVLYNLMSQKFRKAFKDLLKGNKFM
KRTTGSANYKEQGSNINNTGISLASISVREK*
>g5637.t1
MPPQGQHTGSWVLYETDVAKDEETPTLVPPSAEKRKLIIVWRNVILFAILHVTGVYGAYL
FLTKAMWATSLFAVFLYLCSGLGITAGAHRLWAHKSYKARLPLRILLTLFNTMAFQDSVI
DWARDHRMHHKYSETDADPHNATRGFFFSHVGWLLVRKHPEIKAKGHTIDLSDLRADPVL
RFQKKYYLTLMPLICFILPTYIPTMWGETVWNSFYVCAIFRYVYVLNVTWLVNSAAHKWG
DKPYDKHINPVETKPVSLVVLGEGFHNYHHTFPWDYKTAELGNYSLNFSKLFIDTMAKIG
WAYDLKTVSADVIEKRVKRTGDGSHAMHSVEEKES*
>g5638.t1
MDKPVHRNDNIPDRLSSLIRPVNYKLILQPKLDSGLFEGSVKIEVKVEKEREYLCLHTKF
LDIKSVKVRKDDQDLPLKTFFEIESLEQLCIKFEDTVRAGNYDIDIKFGGALTRNIVGLY
LSRLKDQSTMVASKFQPTYARQAFPCFDEPDFKATYDITLVKPISYVALSNMNEVSKVRD
DENNTEIVTFATSVPMSTYLACFVICNFDHKETIINANGIGKDFTLRSFAQRDQTHKIDF
AQDIGKRATEFYIKYYEVPFPLPKLDMIAIPDYVSGATEHWGLITYRETSFLVDESIAST
RNKIGVANTIAHELAHMWFGNLVTMKWWDEVWLNEGFASYMQVKCLDAIQPSWTMLDQFL
INTLHSVLVTDAKLSSHPIVQTVATPDQITAIFDSISYNKGASVLRMLEGFIGIENFRRG
VSDYLKKYEFGNTITQDLLSSLEPYFRKDNPELDVKYIMDTWTKQMGYPVLTVSKGETPN
TYVITQSRFLIDPDAVYQNDTEFNYRWFIPITYTTNQGADHRIVWFPDSSERVIITLNSD
EDWIKLNNNQVGYYRVNYKTNMWHNLIQQLKNMSGQLTISDRAHLLDDVFALAESRKLSY
ELAMELSTYLKVEKDYVPWVTAARIFSVLAERLLNSAAYDNLKIYVQRLVEPLYQEQTWD
DTNKDVIKGLLRHAILSISTKYGLPDAETKVKSLFTNWLNTHGSSEESSIDPDLRDFVYV
YGMRSATQSEWDKLWQIYVKEEDVQEQSKIRNALAAPRNVDILSRYLELAWDEKNIRSQD
YLGVLQTISGNPHGTALVWNYLRSHWPALVDRFTLNSRYLGNVVPVVYEQISILKHRINV
YFQLLVFFEQYPEAGAGESGRRRALETVRNNIVWTTTQQPAVSAWLQKQL*
>g5639.t1
MQDTSIPARDGRGKQKKLMEKMLPLFIMPFLIQSTLVPIFLSVLKFMLDAEIANLHYGYQ
GHGMEEIGSMFN*
>g5640.t1
MCKYFGVLSLVYLAIFLTVVSCEDVSSPRIVDFLSKDINVGRTFGHNALKRLSFIFLPVM
FTLGVISTLLMALAVISVKNLAIGVILLIVAISQAVSRLFFAASAPSPLVLHPRAEFLPA
PAVAAPWPAPGPVLSPWARSDNEATISD*
>g5641.t1
MHVSAVLAIAACACASAAYETRSHNLRDTFLPFLTCTKNLGFSKCISAYGVWRANRAFNY
ENPGFSWKDYSNVTDEELYSKLCYGTQKLLEQRTLEMNLSPAYSLQLGATTEGTLNVDII
KNNTTDTETGRSKMKKMKKYFYNLIPLLLIPGLIMSAILPFFLPALKMMVLAVTMLNNMA
LTGAVFTLMRNNAFNDGGGKKVIYINAGYDNEKFEPLSHSPSHLTSDLDFYNKFGGAETH
DIRDYHLLGDSIDTSGGYPLHEGWLKEFDSRPEGLVKVVGHRIKNRQTNNIDAPNEHLRN
AQNS*
>g5642.t1
MYLNINEIYAKLGDQLSCSFAICHIFTGNDYNPAFFRKGKKRPFSIFKKNKNFQEDFIQL
LRSDHTVLTTSNEIVRIIEEYVCRMYSLKTKNDINRGRLPPTKQELMQQIKRTVFISNVW
CNAHMRCPTDKVPENYGWTIIDGKYEYYWFDGPQSPSFEELSSQLQDLDTMEDQNEEDTD
EDEESDASSGDECFSDESDEN*
>g5643.t1
MSYSSYTYTNTLQPKNVDDDDTSTVTYNKRRDYEWQIVWRNVFAFIYLHIGTLYGIYLIL
AGRFKILTLLFAVFFAFLSGMGVTAGAHRLWAHRAYKAKWPLRLFLAVMQTMAFQNHIYE
WVRDHRVHHKFTETDADPHNARRGFFFSHIGWLMVRKHKDVFEKGASVDMSDLEKDPIIM
FQKKTYLVVMPILCFIVPAYIPYALWGENAWSSWYLASILRYTITLHFTWLVNSAAHIWG
NRPYDKHIGATDNKTVAICAFGEGWHNYHHVFPWDYKAAELGNYSTNLSTALIDAAAKYG
LAYDLKTVSVEMIRKRVSRTGDGSHPFDKPEKEPEDDHHHPENPVWGWDDKDMPEEERKL
AEIDYKSK*
>g5644.t1
MAPAQQNEVMCDDVDTQIKLRFAQRQNHHEQKTIKDDNEDQENPVLLHFKKDDCDTGFDI
DKYEAMEFRARVKWPDLIVQISLHSVSLYGLYLIITNQVKIFTVLFAFATIYTSGFGITA
GVHRLWSHRAYRAKTPLRVLLALLFTITGQRDIYTWALDHRVHHKFTETTADPHDIRRGF
WFAHVGWLVLTPHPAVEDRRMALRETSLDLLDDPVVRIQKKFFIPLFFILNILLPVTIPI
YFWEESLVNSFIISFVLRFTITLNIAFCVNSFAHLWGNKPYDKFIKSVESKAVSLAALGE
GWHNYHHVFPWDYRTSELGRLNLSTLFIDTFAKIGWAYDLKFATPSMIVNKAERSGDGSI
GKMEEPRTSSKQNS*
>g5645.t1
MDSLDNDTSRLVNYSSPVDSTLIFGPQRDSLYIVLPITIIYSLIFITGLIGNIFTCIVII
RNKCMHTATNYYLFSLAISDLLLLVSGMPQEMYSIWSKWPYIFGQTFCVIRGLAAETSTN
ASVLTITLFTVERYLAICHPFVSHKMSKLSRAIKHVILLWVISFGLALPQALQFGIRDHR
GVTMCLQTRVIIEHSFELSTFFFFFTPMIVITVLYSLIGLRLKKSNISKENQELKELSRS
KHIIPKMQRKNSTQSTKRVIKMLVAVVVAFFVCWAPFHAQRLVAIYGTSDEHLPRSPVML
SVYYFVTYMSGVFYYMSTCINPIFYHIMSNKFREAFKNTIQQWCCRSSDVPGHQRRPYTA
VPIFRQPTSSGSADTGHSGRPNNTTQMSGKFSNQEPKTILNLNSERVWRTCDKCKRTLNT
CNDYVRNNCSHKLIMQHSLRRQMLNEDGRPKNIT*
>g5646.t1
MTGSKPKTEDSGTDVPQLSKAREANWPAVLFFIHIHLLSLFGLWLVFYEAKILTILFMAL
LCMSATLGVTTGAHRLWAHGTYKAATELRVFLVFLQTLAGQGPIYDWVQNHRLHHKYFKT
DGDPYDARKGFLYSHIMTRMRKFSPYQEELKKSVDMSDLENDSVVMFQKKYYWLLYGIFF
ILLPLNAPLEYWDDSILSAIFVTGFLRYAIVLHASWLLESGVCVWGLKEGEKYPPDSNSV
FILNKTYWPHYHYIYPNDYKSGEFGSYGSGCSTGFIRVWAALGLATKLRTVETQTLQKAL
ADVARTKRPINECLEECLAQQKLTEDHFLSPAL*
>g5647.t1
MCPSVALSTLSLVVEYAIWRGWHQALIYTPGIEQGSDWATVKLVKCLGVNGIASAIGSTH
HAPFNIRLGIIVLSPNLSSKKNATAGLANVVNTLQRLQMDTASYDWLITTRSYTDFKHVN
DIFNASSMRFDQNVVVTYPSFHYPLDRRSLGLCDLNFKYTKYKTQRGTFLSFRQHNNCKY
GIHNCDKNEYERNYYRSTERFKNLKRNYTYVKNGTQTPLLRSGILNYDYSRIFHMINISR
ITVVRLLDNWNGHHSEHGSQTGILLMQYFKVRNNSTLYASFLGVWMPERSMSRVEAPYPV
EARNFLSEELIIGRCNTSNDGSLVPDDERPSSPALLNDVLHFLTTRMNATSSTRYYNKLG
YRTYEGVWTGLLGALMDHSVDIALEPVTAHTSRQDIDFIFPIARTMCNIYIRHQETSAVR
DIFLAPFSPRLLVCVLAVIVAGSVLVVFISKLTSTFAQEVHLMNYTEAFIWTVGILCQQG
STWTPPNPAASILLIVCLLFAVVTYNAYAAFITSVLSVRVASVDTVADVLHSPNFKIGYI
RNGADQMYLMSTKDAQLNAFYIRGYSEAENLVTSAEEGLSRAAKQDYAFFAGQRAARSTL
RSFSQERGRCALLELPVHSTRTELAFPIPHQSAYARPILISLLQMRGGGVLARLEDALVP
TMPQCEPPSGFASARAADVRTALVLLATGLLVAIIIGFGEYCWKNKKQQRKYMYRCYRRL
HNLIT*
>g5648.t1
MAPSTTITTSIVNTTDADTHNDICTEYNNILQDDFNHYQKHVQTSKIISPYDQVLPKNES
KLFVLIRNLERRMGFVTPILWLNAISIILFHVVTCMFTLYYSLYYADKLFRWKTVLYVYL
LGQIAGFGVTAGVHRYWTHRSFKAKLPLQIVLLLAYSVAGQIPIFEWVRDHRIHHKFSET
SADPHDARRGFFFSHVGWLMMKKHPDVLREGKKIDMSDIVNDPLVKFHSKYFTVFKLTCC
FIVPIVIGVVVCGQDWDIAIVTQMLLRYMLSLNFTWSVNSFAHLWGHKPYDRNIMPCENW
KVSFFAMGEGWHNYHHTFPWDYKAAELSYFVNVTTLLLDMFGAIGWAYDMKKASPSLIKA
VARKRGTENGNLHGTYYLKTKKL*
>g5649.t1
METVVSSDESCDSDSKDLKNQLTEYGLLEENLSKEEMTDLLRALRYSKTTVTEDELLRQK
DHSVSSPKITMKRRYLNVRDRRMPWSVLPNNISKAEKACTLAIYIKLMSINSYRQARQSF
NFAAWPPPIQIIEESIRVQPARSTRSGRSVPTYAGLIEFDDDSSDLDFIVNKNKKRKVSN
NETNTDGVYSNKVVSLKRKPSKDENNRPTKEAKINTDKDEKISALKKEFFTPIED*
>g5650.t1
MEEELRCVVCKEFYREPVLLPCGHALCRTCAIGLQNPVHEGDNASASATDYQEADKASVT
SETDSGVVCGSRPNSYAGTPAATSYSSAAFSIVCPSCSKQVLLDDNGAEGLPPFRVMRTI
VERFGGVSGTPPAEEACQMCEGERRAAVVRCEQCSVRYCAGCRDAWHPTRGPLAQHELRT
LGTTCSDHGSPPVLYCNTCIVPICQRCLAERHSSHETQPLSSAARAHKTDLSQSLQHLSE
EAKAMTEYIQLVKASGEKINESCEELERQIDQACAEVTRAIERRRDELLRAARSTRSQAV
ANMRSLTSHAAQKLREATALLHFSIEALKESDHAAFLQVGNLLSVRAQETASGLRSSLDP
PPAPPALTLDIDPVLRTVRTMNFVECIPPGAPEMAVEACAARGCSCTLAWRPPHAPHAVR
GYVLELDDGLGGPFREVYCGRETVCTVDGLHYASLYSARVKAFNGAGEGPYSEVIGLQTS
PVAWFGWDARCASAEGGLSIGAEGLSARATGWQPRVALADQPLARGLHYWRLRIDRYDGD
ADPAFGIARADVARDKMLGSDALGWAMYIDGQRSWFVHGGAHGGRAAGGVASGSCVGVLL
DLTRGTLRFTVDDRPQGDIAFTGLRGAFYPAVSLNRGVSVTLQPGLPPPPDLLISNLTIE
*
>g5650.t2
MEEELRCVVCKEFYREPVLLPCGHALCRTCAIGLQNPVHEGDNASASATDYQEADKASVT
SETDSGVVCGSRPNSYAGTPAATSYSSAAFSIVCPSCSKQVLLDDNGAEGLPPFRVMRTI
VERFGGVSGTPPAEEACQMCEGERRAAVVRCEQCSVRYCAGCRDAWHPTRGPLAQHELRT
LGTTCSDHGSPPVLYCNTCIVPICQRCLAERHSSHETQPLSSAARAHKTDLSQSLQHLSE
EAKAMTEYIQLVKASGEKINESCEELERQIDQACAEVTRAIERRRDELLRAARSTRSQAV
ANMRSLTSHAAQKLREATALLHFSIEALKESDHAAFLQVGNLLSVRAQETASGLRSSLDP
PPAPPALTLDIDPVLRTVRTMNFVECIPPEKEMKTPAPGAPEMAVEACAARGCSCTLAWR
PPHAPHAVRGYVLELDDGLGGPFREVYCGRETVCTVDGLHYASLYSARVKAFNGAGEGPY
SEVIGLQTSPVAWFGWDARCASAEGGLSIGAEGLSARATGWQPRVALADQPLARGLHYWR
LRIDRYDGDADPAFGIARADVARDKMLGSDALGWAMYIDGQRSWFVHGGAHGGRAAGGVA
SGSCVGVLLDLTRGTLRFTVDDRPQGDIAFTGLRGAFYPAVSLNRGVSVTLQPGLPPPPD
LLISNLTIE*
>g5651.t1
MMTENRISASNHVGNSMSNQKGDVDKTVDDFEWKSKLKLPPKDRRIKTSDVTDTRGNEFE
EFCLKREILMGIFEKGWEKPSPIQEASIPIAISGKDVLARAKNGTGKTGAYCIPVLEQVD
PKKDAIQALIVVPTRELALQTSQICIELAKHTDIRVMVTTGGTNLRDDIMRIYQNVQVII
ATPGRMIDLMDKQVAKMEQCRMLVLDEADKLLSQDFKGMLDMVISRLPKERQILLFSATF
PLSVKQFMEKYLREPYEINLMEELTLKGVTQYYAFVQERQKVHCLNTLFSKLQINQSIIF
CNSTQRVELLAKKITELGYCCYYIHARMAQAHRNRVFHDFRAGLCRNLVCSDLFTRGIDV
QAVNVVINFDFPRMAETYLHRIGRSGRFGHLGIAINLITYEDRFALHRIEQELGTEIKPI
PKVIDPALYVARPDDDDSADK*
>g5652.t1
MDDDMKKMEAAAMSAYLKDVQNNADLTSQNINELMDKMGGSSKDIVVDIKPDKKWSPVWH
EMKKQKEKDVFKEVNALLQREKNKEVAVSKEKSSVNDVQFGPMPASKPYGSWKPVMNDPI
ENIDLQLPKPEKEPLPPPVVVQPEIERFQFKEKRIESLGDGPVEFKKRKLNNPKRNMRQK
LDDD*
>g5653.t1
MGGAGVWPRDAPALLSTALLLGGAAGPGLDRPPAPLFTIDSILAPRPPPVIPPLQLHHLA
HTPFHRAQDLFGVGSGVSGGGGYAGLYGGYAAAALAGLAGPPPKRKRRHRTIFTEEQLEQ
LESTFDKTHYPDVVLREQLALRVDLKEERVEVWFKNRRAKWRKQKREEQERLRKLQEERP
SGRALLPTRNTRPSPPEHTPHTPRPPTPRIYTDSEDSDLEVA*
>g5654.t1
MFSMMESPVLMVFMTAFLAVVAVVMVVLVMSVVALVSVMILIVMMLVVVAVLAVVTFVMA
GVMVAALFVVTAMVFMVSVVMAVLMMLALVVVAVVEVMVLVEVVLVVLLVVAVGMLSLVV
VLVVSVLAALVVVAMLVVLAVVVVLVPVLLVAAAVFMMVVVVVVFAMMALVTFVVMVVAL
VTFVSFASVLVMMMLVMVMTAAVFVMVALAGSHGLVLRLVCDTCGR*
>g5655.t1
MRTLAALAILGCVAVVCSGREIGQKDNDLEAAASHHKGHHHEEGGGKEHHAHHHHEHGEK
GHKGHKGHHHHHKGEHGDHHKHHHEGHHHEHGGGHKKHWDEDDHHGHHHEHGHHHKGGKH
HHKKHHDKGEETEGYHKKYHKDEYHKDHHFYDDHHKEGKHHKHGDHHGHHEHHGGHHKKG
GHHHSGHHEHHHGHKGHHDKHHYDEDHKGHKGHHGHEEHHHHHHDHGKKGGHHDQKHWGF
HHGKH*
>g5656.t1
MRQILLFFLLIWTFASLNARNTGEINDAQKARDIIGAESKQLDQSPAGTEEKKAKSSSSE
SGGGHEHHAHHHKENEEKGDKGYKSHHHHDKGEHGHHEKHHHEGHHDEHGGHKKKHHDEH
DHHGEHHEAAHGHKGGKFGHKKGHKKGSKTTGFHHKSHKDEYHKEHKFYDDFHKGGHHHK
HGDFHGHHDKKEGHHKKGVHHEKGHHEKHHGKKGHHDKGHYDEDHKGHKGHHGHEEHHAH
HHDHGKKGGHAGGKEHGYSHGKKA*
>g5657.t1
MAETMRQTVATLMKSIERYNPANLQTLERYVEMQSRENTYDLEANLAVLKLYQFNPERFN
PDITCQILLKALTNFPHTDFTLCKCLLLESVVENETISQIKYLADILEQCDFAQFWNRVH
QMPELCNRISSFHDSIRKFVCHVVGITFQTIDKNNLANLLGGIDDVTLKHWVKKYGWRDD
GDLIFIANQDENIKTKNITEKIEFEHLAPLMTLL*
>g5658.t1
MDQMLPSPYNIPGIGTPLHQPEEDQQILPNALQQQHIQQQQQQQQQQHSLVALGSSPLVN
FGSSLMGTPQRSHTYAPTASYATPQQMMQPQTPQNLMSPLITSSSIAGQQMLSQASPAPM
TPMTPLSADPGILPQLQNIVSTVNLFCKLDLKKIALHARNAEYNPKRFAAVIMRIREPRT
TALIFSSGKMVCTGAKSEEDSRLAARKYARIIQKLGFTAKFLDFKIQNMVGSCDVKFPIR
LEGLVLTHGQFSSYEPELFPGLIYRMVKPRIVLLIFVSGKVVLTGAKVRQEIYEAFDNIY
PILKSFKKQ*
>g5659.t1
MKNDIEKEAGTHILRSYGQFFKQQYQDYNSMSNDKHAEENKTFSPIQVVMACDELTPIRD
LVSSDNTVMTKVLSVLTSLCAEITVLKNEAFDKHFKFLALYDEYPESDIPSHMECICALS
MFTSRCNDTLLNLCNQLFALFEHDVVNLNGIQWHCIINHIGEVFALLVLIDLLISKTSLI
ANLNKFVKILKSYSSMPQSLDLYDDKYKAVLGAVDNITLKLINDDIVQNCLNNLLILRKK
ELSSKSCSLVMAEFNQYLRQAIANLDKLTQESPNTHNMYKCIKINGLFVLCSHLFGGNDK
KICKTLMELNTKAHSIYVIGTVIWFPEQFLQRHAPSSSGNIGKFSQAMLKARQTYIHAKK
NSLNKDILYLQSIASQWILNVEDLFSSSNKLNAAEMSLHAKIILEGLEIASNTHYSILTF
INLHLSLGIPLSKNTLMALFEVLDILKSLSNGFSRNYNAIINSVTMITQHLVFQAASSIM
EVKKILMCDKKYANRRLDELTCIVIAEQAIKGAATVERHIATNIALSFVPDTAYLDDSYV
KLGTLLEKIQTLTNFTSNISKYCSCSWLLWHQNIIPMYFEQNFSTQLNGLKLKYFLMALE
DCTSLLNESDKKFGQNRSSDLMNNVICMINNNIVKTFSQSIETNLRLHTHSHLQLDVVNP
LAFEMIKKILLTVDNLRIHRIYVAVVPSVEYYLSKTYYNLTTVVLSDWKTYGEMRQIAKL
KFKLLTIQDNLPTQTLEQGLDVLEIMRNIHVFVSKYQYNLNNQIFIEKSSNNKHLNSINI
RHIANSIRTHGTGIMNTTVNFTYQFLKNKFFTFSQFMYDEQIKSRLVKDLRNFKESSSTN
GNMYAYKTADRFNKGIKTLGLADGGQSYLDLFRDLISQIGNAMGYVRMIRSGGRHCCSDA
TAFLPNLEITEFKNLCEECAVGRNTKECSYTLDENINGLITNFIQGTEYFKLLVDVFTPV
FRNPKNIHLKNFFIIVPPLTLNFVEHMILSKDKMSKKNKVGAAFTDDGFAMGVAYILKLL
DQVCPAILFVSSA*
>g5660.t1
MQGRDEWLQFLSGIDVKNLYIGGVTALSHSMDFDSYVNGNEINSYVSILFIVHSFGIEKK
ELLVVGKDIFLSAKDDFQIKSLPVTYMLSDKQQINYYAIKWYLEKWDSELRTDERNVVLI
MDIPSTVALNCDNIKVISSTNMEFIKKSVQKVEHCFKNNYRRLQISKKMLYGKNDMKLID
QLQVMSTAWYDVSSAYIHRLFFSAEEGALFYNMQDIDSVESLSQWCKACHIPLAQEQHSK
SLDTFVDFDGHLPSIDWGAVDVLQNVNEILSQSNLQPASSIQAYQAIKRLISYLQGENVE
ISIVKNVKLLENHIEYGALVEMHQIIATTNEHSQ*
>g5661.t1
MQKDAPVTGTSSPGLMAPAPLLPPPMLSAIPPPMPPSVAMPPVPGMPPNMALQPPLGYPP
MMAPFSMPPPGFPPFKSDLAPAPEISQIANQSIPWSEHKAPDGRTYYYNSVTKQSLWEKP
DDLKTPAEKLLSSCVWKEYTTDAGRVYYHNIETKESSWVIPTELQEIKDKIAAEEAAQAV
LNGDMPPGEVPLPASPLVATSQSSGSSALDEAMAKTLAAIDPSLANAIPIPEEIKPEEIA
APPQMNGSDSNDQLPELQYKDKKEAIEAFKELLRDRNVPSNASWEQCVKIISKDARYATF
KKLNEKKQAFNAYKTQKLKDEREEQRLKTKKNRENLEEFLLSCDRVSSLTKYYKCEEMFS
NLEIWRCVPESDRRDIYEDCIFSITKREKEEAKALKKRNMKMLAQVLENMSEITYSSTWS
EAQVLLLENSAFKNDVSLLGMDKEDALIVFEQHIRNLEAEYLQEREQIKKRNKRQQRKNR
DNFLALLDSLHEEGKLTSMSLWVELYPVISADMRFSAMLGQNGSTPLDLFKFYVENLKAR
FHDEKKVIKEILKEKEFEVKPDTTFEEFATVVCEDSKSASLDAGNVKLTYNSLLEKAEAR
NKEKIKEESKAQKKVESAFKWALTDASVDHQLSWSEVKAKLDLTAPEFAAVPNEEDRIRI
YKDFQHEQEESCMHYHHQKIRKTKRIKKKKRSRSMTLSKSRSASPAAARSPSPPPSHGSW
SSDEGRKHKKSKKKHRKHSPAPKSPTPEEGGISDDEPVRHKSKKSKRSAPNSPGEEDPQS
EHTYKPKKKKEKKDKKDRSGGSAVWSDAELESRRAALLAQLHEHEAD*
>g5662.t1
MSSTSQKHRNFVAEPMGEKPVTDLAGVGEVLGKRLETAGFDKAYIVLGQFLVLKKDRELF
QEWMKDTCSANSKQSADCYQCLKDWCDEFL*
>g5663.t1
MHPRRRNIGVSERPSAIDDDLISYSKLDKKGSSLSQLPAKSSNQDNLRLGLGVVEQDTVF
DFLEDFVFEPVMAARDRTLEFTSTVRSLQNRILVKPNIKDERKAAVLATYSQFMSMAKII
SKNITSTYAKLEKLAMLAKKKSLFDDRPAEIHELTYIIKGDLNSLNQQIARLGEMPKGRN
SMHSHSSSVVLALQSRLASMSNQFKQVLEVRSENLKYQNNRREQFSVVAPVVREVPSLLQ
PDEVSIDLGNASSLQTQQMAMRDDSDMYVQQRAETMHNIESTIVELGGIFQQLAHMVKEQ
DEAIGRIDANIQEAEMNVEAGHREILKYFQNVTGNRALMFKIFGVLIFFFIFFVVVMA*
>g5664.t1
MVSITLKVISGIYSGVTTVELDNLAAETAATMTTDHPDYAVLAARLAISNLHKETQKHFS
DVITSLYSIVNPHTKKRSPMISEYHFNIVMKNKEKLDSAIVYDRDFKYNYFGFKTLERSY
LLKINNKVAERPQHMLMRVSIGIHGEDIDAVITTYNLLSEKYFTHASPTLFSAATPRPQL
SSCFLIAMKDDSIEGIYDTLKQCALISKSAGGIGLHVHCIRSKGTYIAGTNGVSNGLVPM
LRVYNNTARYVDQGGNKRPGAFAVYLEPWHADIFEFLDLKKNTGKEEVRARELFYALWIP
DLFMKRVEKDDVWSLMCPHDCPGLADCWGEEFESLYERYEKENRHVKQVRAQILWKAIIE
AQVETGTPYMLYKDACNRKSNQKNLGTIKCSNLCTEIVEYTSADEVAVCNLASIALNMFV
NEDKSYNFQKLKEVTKIITQNLNKIIDVNYYPVPEAKNSNIRHRPIGIGVQGLADTFVLM
RIPYESEKAILLNQQIFETIYYGALEASCELAENEGIYSTYKGSPASQGILQYDMWNKSP
TDLWNWELLKKKIAEHGLRNSLLLAPMPTASTAQILGNNESFEPFTSNIYQRRVLSGEFQ
VVNHHLLRDLTQADLWDEDMKNLIIHNNGSIQNIEAIPKDIRDLYKTVWEISVKTTIKMA
ADRGAFIDQSQSFNIHVAEPNYGKLTSIHFYSWKMGLKTGMYYLRTKPAANAIQFTVDKS
KVKVTNGKQAQEDADMSMIACSLRNKDDCLSCGS*
>g5665.t1
MSVPRRRVITDRDISEILAYSDCEDFLPSDEDVGDSAYVPPSRQLGVSDSEESDSEEEND
DSFSSPLIASRRGARGAARSRGRGGDTFTSSASQVINHKDLFNDTASSKTMFNPDQVINS
NVTQLHKLDTDIPTTPQRVTTSQVKIIGDVSLTPTNRSFTPQSTNPHSSMTALTPMASAT
GQAKNSIKLQNCVATVSLGCELKLLDIYCRTRFSEYNPARFHGVVMKILEPRATALVFRS
GKIVCTGARNERDSYIASRKIARIIQKLGFPAKFLGFKIQNLIATADLRFPVRLEALQQA
HGQFSSYEPELFPGLVYRMVRPKVVLLIFVNGKMVITGAKSRNDINEALDIIYPILRSYK
KN*
>g5666.t1
MAPKAGGDSAKVNSSVYKDKSKPTDIRLSNINAAKAVSDAIRTSLGPRGMDKMIQAANGE
VTITNDGATILKQMSVIHPAAKMLVELSRAQDIEAGDGTTSVVVIAGALLDAAEKLLQKG
IHPTVISDGFQKALQMALQVVEGMSTPVDLSNEDALLKSAATSLNSKVVSQHSTILAPIA
VQAIRAVMEPVVGGVGARVDLRDVKVIERIGGTVEDTELVPGLVIAHRASNVNGPHRIEK
AKVGLIQFCISPPKTDMDHNVIVSDYAAMDRVLKEERQYILNIVKQIKKAGCNVLLVQKS
ILRDALSDLAIHFLDKIKTMVIKDIEREDIEFVCKTLGCRPIASLDHFTAENLVSVDLVE
EINEPGGKYIKMTGCNGGGKTVSVVVRGTSGAVVAEAARSLHDALCAVRCVARRPALLPG
GGAPEAAAAAALARASLAAPGADHYCLRAYADALEVVPSTLAENAGLNPIETVTELRAAH
AAVVGAEGGGGSAAGVNVRRGRVTDMRHEHVLQPLHVTASALALATETVRAILKIDDIVN
TVN*
>g5667.t1
MQREEKQLEATLHAILNRVNDLKNATQALITKLETEFETINWPSFLDNYAILSGHLTGLS
KILQAELAPSLRSVVVLPLQLGCERDEELARLTEGRVPACTHDLVPDLLRTKPEPQAEQR
LQQLNHKASTLSYDTAQKQVAQFTKVISHVWEIISKGREDWEGESMRSTGMQPTHSIADT
HALVTAVGTGKGLRPGMPSIVPPGVAPGMGPSRGPAPQLGPAAPTMPKAPSAIKTNIKAA
NQIHPYQR*
>g5668.t1
MVAVSPDRRLAAFVDGLGRVAILDITKGHLIRLFKGCRDSQCAFMQIFDTDTKKPQLSVV
KQVKRALFLIIYNPKKGLIDIRLMQRGNRVAVFTATKNGKLLYNTCGLVGADKNYTHKKL
NLPDFQCVLIDPDGKLKKFNIPFYYALEGEHLERSKDLHILREIRELLKKTSPVNDEWKN
DMIKSAARLKTLEIKKHCLELLIRNYEISSTVIVDFLQLFWDSLTHKDLSASELRIKHYF
ANLVLVTLFYRQINKVNTDDMQSLVADIYNTLDIAYIIDQETGVDKTPEFHLLEDDSCIL
ERLLILAQERDFKEQQHPRVTFADNNTSTYKEFVSCFLLEENCEKYITLKTDMPSEKINN
LSADIFKSIFNLTDFSTLSKMIINCRIEIKDIVKLLIMHSINMPLDDINIDLIEKFIKAM
YYICNTTEEAKEMKYNEVSPWWQSIRDLLVDMECPLRSMIVAMACKAVSRIFEIRLSEGE
DAWESVTTENAKWGILIGKLEDISILSIVLMFKDSFHGNCIPKLYLEDFNINLKYIYTRG
KGSVTELIAKWLCGMGVPPEAIITNELMDIQASESSDLCTESDGSPDYLFIENNGNMVNE
NPNIFKWLSLLRRQFPLSTLANYVIANMCWEYAMDWQKSMKKMEELAVVIRCLNNISDMY
LRLGLFSIIWSTYVKHTFEAGCRLVNKVGKLPKDHLCIQDIGFESKLLIKFFETTTKYLQ
DFLICSSAFTEHGKKNIQYEKIWEESLPSLVEVAQDTNNVNKDILELNYQISCTMCYQCH
FNLKFSKALDTLYDIDYQFIIEALAGNFTYREISTNTSEKLKNPRMKYLTKLVRTAIETI
SSTDSTESTVTYNNEECLHWIENICNLAELWNIEKNFVRSQHVIGLYHMGYDELAENMLC
LITEPQSLLSPILLITIQRLKRCLENSSNQSEWIVSIAPQLYKKLQNVVMDASIPAHPSL
STTIIVVQKLLSQIDKKSPIIIAENLQNIKLAELITENCEVLLRRNL*
>g5669.t1
MGCFHSKKTSPSDLHPNVFRVVNIDENGVDLCSGQLEISESDIILYREGRDSTVWPLHSL
RRYGFEDEIFSFESGRRCETGEGIYAFRCRRAALLFRTLQQQIQLRNVVHDSVLYPVSRL
TPSPQGRQTLQASVVHRSSIDNGQPDAIDPIHNNNLSNIPNLPRPVSQSPRSPSSADILE
VMPLYPRSQTSTNHVTNVYQLRDFKREHNNNQNEAAADMRHVYSNDISRDLAILRNTLHH
TTALNTERDIEDETRFLEGRYINEANTKTTENIKNSQLSPALSNSSEHYAQLSIELQEAA
RLYVNIPLSDANGTDFNKNEAVPTTPLTPKQVEYCNLSIGIIPEINTYANITLPEVDNRK
NVKQAFFPISENSHKYSESDTFTSMSPVEELEVNYAVLDIDCNKDSSKGTRDLTSPETQS
YSSRNESTTSCTSQPRGRLVSQNSTDRSMAAVAPAIPPLAIGYTTIDFDKTVALTSVAAG
TDVNVDGCRKTRHNSSSFLCGSPAAVDK*
>g5670.t1
MGTDSLSVSKGLLLITNVLSVVKIEKLIVPDVVQSGNSSEAILDCQYQAVDDKVTVKWLF
NRSKTPFYQWSPYSEPQVGGILDGRLDLTFRKSKLANEERRALRIVKLSPELSGEYTCCV
QRNGVEDRQTKTMIVFSPERDFDFEVENRDGVVYIKCIARGLFPQPDVVIEVENKPVSKQ
ELRVWRDGTDDRMAYDSECIASLYMPPHPAIAVCRLSIPDAGYISIREKNISGSAESNNS
FKSSSMYMCTLTVFLFVGS*
>g5671.t1
MTTRKEGYYLRAGEGRVGRRWAGGAAGAAGAARAPFSRARTSPAMRAPLAQLAGPAASPR
RLLCLLLLCLAPGSHQLSLTEFVVPDAVEVGENVTLQCGYELSAHESDRALFVKWWWTPL
NGTTDQRNQLYQRIAGRDPVAIHDNIELDADDDIILINVTAKDSGTYECEVSNIDEVRKH
DELIVYTMGSGPELNISTIEDGPDEDDDDEVLVTCKATDVAPLPGLAISIDGKSLQTSET
IGEPEDGLYDIFHVAIITQDEANSAEIHCELFYKNENITHPPYVDIETYVDPEALLTTDS
PDDTTPEAADDSLQITSKFLQHYSHHLRKLK*
>g5672.t1
MSTMDEIEEESKAAAEKMVMNMMQRPGQLEKVEQYKKRITHKKASIEAQLKSAVQNKLDG
VSVGLKQLQECLDDVQQISFKMDELEELLRGVPPLVASLQAVREEDSRHSQYVTAMDSLK
HIFTVPESVAKTKQWIGEGRLLHAHQCLSDLENSRDDLLYELHRLPNQSSHDKIMLKAYF
EDVEMVSNLLEKQIKLILARTLNTVRKEPTVIVTALRIIEREEKRDQMALQQQHQTGFLP
PGRPKNWRTKAFEVLECAVAQRVEGTRVDEREDNKLWLIRYLELTRQLIVEDLRVVKTLC
VPCFPPYYDIVNKYVNMYHTCLSSSLQDVVQTGLEGNEYVTLLSWTLNTYPGNELMGSSE
LNIDVSTLPPLLSGEVMHKLQDEYLQKMESNYKEWMEKTLEAERAEWGGERAPDAEPHTN
AYHTHAPVIIFQMIDQNLQVTETISKEVTFKALLLSIDQVTRYGNMYRDGVIQFKNSHFA
DRSRVAYFTHHMITIVNNSEQMVRLAQHTQARHWPPARHDPPAEAKFDTMLQTFQSLRDE
AAKFLLEEAFLDLEVHFDDLFTIKWLTSTIPIDTICVTLEDYFQDYNHLREKNFEYVMNE
AQNLVYRKYITAMLSKKITFKTVEEAQLASTKIVKEANQVRSFFRRVAPKGVNVDWPFEV
ISMLAEVLRCQDIEMLSLDLHGVVEKCGSISEEQLVRLLSLRGDVSRAHVRDTVAHVLAT
RRPRSLQTNAPDLFAHITFTDKLFSNFTL*
>g5673.t1
MEDKSTVCENTPTWQNCVHCPSLLFTSTTEFERHIQEKHSVKEGSIILCQYGQNGICSAL
QFGDLRKAGFKYHVREYHLFAKNANDSWTFYSSSQNLPAVLNDPNRGKQSNFFTKTWGDS
FVDKVEIYPSPYLPEISLMHFESYCKRISKRYRRHCQLKEIVPVKSKALVIENVCKVPNI
FYNHSLALNDPKVFSKVFPGLSTSEDSNTAIRSLQETLSTYLDVIEMKISKQVAQKSDAF
FHAMLSHDTIMDQMAKAVKTVQISRHNIKNVKENLTGSPLNLISLTRINKNLNHVHELLK
LMGTVQQTQPMIQLLLSTSDYVAALDLISSTQKVLSTRLSGIQAFRHLSPQLTEMKRLIH
KMLSNEFLRFIVTDLNRPIKYEADIPERDKIISIISGILRLKEFDFIGIFKTEATTSIQA
TIKQCVIEIISERDGSNEIVLRGSNADTWLLCNEGIAFLQRVTPNIVNLFKKIITLCNLI
LDISQMSDVTGNDSEEIWTPEELQLIEEKIKKLIVSLSDYCNERCANLIVTRTDKDYVFS
DLSHLSKLSELIDNFSKECEKITGHQSNAMKLALRSFAMKYIQNLHSERRLQLTTTLNAE
RWKVAEVPYQLQSVINKICELGEIPDVLQYESDKPDGKFLIINKESYAVVSTVQLLIKIL
LEYCDATKQSPDIVQYLVHCMLDLIRLFNSRCCQLVLGAGAIQSAGLKTISTSNLALVSR
SLQVILWLLPLIIKLLDKFHSKELLLNGFKSIESDIAGHKKEIENKICLIVSNMLSSQLT
GWDAKPPVPSQTFRNISKHLVKLHEALIDILPLEQIRAIYIKVHDNFKDKLREQLVKMNI
IANGSPQHGVVTSELTFYLQTLKTLRIINENDTEDNILYDIWLN*
>g5674.t1
MEIDYRILNLYKTRQYDECLKLCDTALEEKSDRMIEFIRMRTMTIQAKVAGNGYEEVDYF
PQQNELTTAAVAKTPRPGTGFQTGSKTAQQLKLNDRVSTTAVLRSRAGSNTARARSARSA
LNTASQASRAATAISRGSSVALNTPITLRFLFKEEKTFIPAAKTLFEYIFYCEGNVRKAM
EIVFQAQKSEESVDWWWNFSLARCYYALGMYRNTEECLRQALRQNKHIIIYLRLIAMYVG
LNQPISALDVCKQGLSEFHEYSPLLLEQARIHEQIGNLAVAVKYYRMVALEEPTNMEAIA
NIAMYNFYNDQPEIALRYYRRLLATNPPGAEIYNNLGLCCLYCNQWDLTIPCFTQALFYS
TNPESSSSIWFNLAHVALSTGDTNLARRCLQVSLAISDHAPAQRALRALDARLLARNLKI
F*
>g5675.t1
MLHNKTQRPLVPGSSAIPDYGGTGHGNGGAGGAKNHREMPGYHTRRQLALATYNVRTLRT
DEKVMELEEELSGLRWHIIGLSEVRRQGEDSITLKSGNLLYFREGEQLSQGGVGFIVHKS
LVNNVVKIESVSSRVAYLILRITKRYSLKVIQVYAPTSAHSDDEVETMYEDISKAIHSS*
>g5676.t1
LGVRCDHELQVGRFGYGRRNTRSQTLADFMEKESLFMMNSFFKKRECRKWTWISPDGATK
NEIDFIMSTRRHIFSDVSVINSVKTGSDHRLVRGTLNIKVKIERSRLMKSTLRPAPAQIQ
NPESFQLELQNRFECLSECVDVDDYNNRFVETVRTAGSKFFKTRATNKTKKISSPTLKLM
EERRGMLNTSEDALVYRRLNRQISKSLTRDLRHFNNNNNRHV*
>g5677.t1
MNVKSSILICGQVREKLDKVCLTDLDVDECWQVMKDSMVEVAKEVCGYAKIRKSLKGDAC
WDKEVQDSVERKKKAWLYYVASLQMNNVNEKRERDKVEADERLAKSFETNIKLYWREMKK
SRSSNPVSGMNRIKSTLDDILENTQDVLKRWSEYYGEMYDYAHNTDAGVADLTVPACEDI
AIDEIVWAIRSLKCGKAAGIDQVSAEMIKYGGAALWDSFRVLCNICWRSGRIPKDRRCAV
IVPLYTGKGSRMYCTSYRAISLISLAAKVYGKVLERRMKEKSDGLLWDAQGGFRTGRGCM
DQVFSATS*
>g5678.t1
MKEDCMEKGLQLNVNKTKVFDRDERRTNARVVVDDAVLEQVDEIVYLGCAFSKDGRYTTD
IERRVLAENCVNRALGKLLESKHLSQRARLAVHNAVLTPTLLYGSENWVCRKEHESNLNA
VEMRSLRKICGVPLTDRVRNEDVRKRLCVNDSIGLKMKKGMLRWFGHIDRMSNERMTKQI
YNANVDGCRGPGRPRPNRSSSV*
>g5679.t1
MAETLEDLGTMLNGLSRASQRVGLKMNMDKTKIMSNVLVTPTPVMVEGTTLEVVDDYVYL
GQTVQLVTYGTETWSLTMGLIRRLKVAQRAMERPMLGVSLRDRIRNEEIRMRTKVTDIAH
RIAKLKWQWAGHIARRTDGRWGRRVLEWRPRTGRRSVGRPPTRWTDDLVKVAGNRWMRAA
QDRSLWHSLWEAFVQQWTSFG*
>g5680.t1
MNRQKREPDYPVELESQFILRLPDEPAKALRELLKSGENFKNRFTLQMANDMRHGEVRLD
HWLLHGKLVDLPTIIESLKTIDRKSVYKTADICQMMICKEEMEQPAEEESPTKNKKKDPF
KVDKKFLFPHGLTPPTKNVRKRRFRKTLKKKCMEAPEIEKEVKRLLRADNEAVSFTWEII
QEEDDSGSVKNEPAPPAPEKAKTKKEHNVKKETNLPNQASKVEDIFGGALSDSDVEDENV
NVDIDSRLSYDDAMSDTNSIQGPSEFKGNRFATQFKSEMFVSPQKMHNISQPSTSASTSR
NETITSFCGNNYGIEEYMQRLSTDNSNVSFKMQKLVAELEELKQRRQRTQLEIAGMENMT
LRQRFQEILLTLNKDIKMKEMEYQNLQSSLK*
>g5681.t1
MAEVDPETLLEWLLTGQGDERDMQLIALEQLCMLLLMSDNVDRCFESCPPRTFLPALCKI
FLDECAPDNVLEVTARAITYYLDVSAECTRRIVAIEGAVKSICSRLLTVDPNNRTSKDLA
EQCIKVLELVCTREAGAVWEGGGLPAVLHFITHHGTSVHKDTLHSAMAVVSRVCGKMEPG
DPRVGDAVSSLSSLLRHSDARVADAALRCFASLADRFARAHADPAPLAEHGLIEELVRRL
GNTESNDEKGLVPSVSTTVSLLSTLCRGSAQITHDLVRLDLCSAIEAAVQADERWCLECM
RLVDLLIVLLCEGRHALQTATTSNANGAGGEGSSGPSSGGSGSGSGSGRDKSHRQLIDCI
RGKDTDALLAAVSSGAVDVNFTDDVGQTLLNWAAAFGTREMVEFLCEKGADVNRGQRSSS
LHYAACFGRPAIAKVLLRYGANADLRDEDGKTPLDKARERHDQGHREVAAILQCPGEWLV
VSNRHSPASSNDDDFPDTGDKEMAAIYLERLVPVFCARYVGAGSAGVRRACLSLVRKMVH
YAPAPRLRRLSDARAAPLLTRLVAAVLDTQDDDDGHLTVLGIAEELMVKAADIYLEQFAR
LGVFSKVEALAAAASPSVTPTPSASPEESTMIAAGGEKRSAGGSGAVDTEVSDASCLSSG
VAYSWGEWSLCRGRDALYVWSDAAALELSTGSNGWFRFLLDGKLATMYSSGSPEHQTDNT
ENRGEFIEKLQRARASVKNSIPQTILSKPGPTKLMLGNWTLTCKKDKELHIHNTDGQQQT
TILREDLPGFIFESNRGTKHSFTAETFLGQELASGWADRRHTAANNSNTNQNRNRQQAKS
EAQKAQVSERARALYTRHLSSAATRQPRAPVARLRALLQRLHHLATHPTGDWQQDLRETL
DQLTELLCGEESLSAYELQSSGLAPALLQVLSTQPNESREVSTARERIVREWVSAGEGHA
GGALATRLVAVLESVERLPVLAPAADVPAPAAGAIHHLTKRIRLRVERAAEDSEETSQNN
NSGRNLRVEALTTVRQLEKFLAKSVARQWYDMERSGFNFVQRIKAEAPITFTYDHDFDEN
GVLYFIGSNGGTCEWVNPGAHGLVSVWSSDGRQLPYGRAEDALSRSPEPLNVHTNDDRRA
FIAVDLGLHIVPTAYTLRHARGYGRSALRNWLFQMSTDGVVWNTLLAHSEEQALQEPGST
ATWRIRDIDAPYRYLRVQQNGKNASGQSHYLSLSGLEIYGKVVIVVETPPRQCGGSTSSG
TVSTGGSGGGARSRRWSRGARGLCAGARVIRGVDWKWRDQDGPHPGSGTVTSDLHNGWVD
VRWDHGGRNSYRMGAENKYDLKVVGGGESARASRKSHSTPSLPDATAADHQVSVASTEQA
SSADNISGEEMASNMTRPRMHATDLSAINNSTHHINTDLATIVESLTLGAEGNNCMADLG
NTSFTNMEMGPTSITDITKPYPAKEPVPESNMHECEDHESGEGQFGDHKKDNQASGTMSA
SEPDLTQQHGVGHGGSGGAGRGSGAAAGAARLLESLGVGRGAARNSHSRPARPHAHSASL
FPSLVRLALSSNFPGGLLSAAQSYPSLAPNAQNALTLSLTSTSSESEQVSLEDFLESCRA
PALLTELEDDDEADDALDSDKENETTYQEVVSRNLLSLMEDEALEAVRGGYATVAAGSRA
RKPWDDDFILKRQFSALIPAFDPRPGRTNLNQTVDLDIPLNDESDSEENSEPATSGSNSD
NGNNAANSTSMRLPALRLVLSSGGVSMPLEKPSWTVYRAILALNSRQSSHDSSHRDATYV
LTYKEVDAGANFTSASDSDEEPCDPGKC*
>g5681.t2
MAEVDPETLLEWLLTGQGDERDMQLIALEQLCMLLLMSDNVDRCFESCPPRTFLPALCKI
FLDECAPDNVLEVTARAITYYLDVSAECTRRIVAIEGAVKSICSRLLTVDPNNRTSKDLA
EQCIKVLELVCTREAGAVWEGGGLPAVLHFITHHGTSVHKDTLHSAMAVVSRVCGKMEPG
DPRVGDAVSSLSSLLRHSDARVADAALRCFASLADRFARAHADPAPLAEHGLIEELVRRL
GNTESNDEKGLVPSVSTTVSLLSTLCRGSAQITHDLVRLDLCSAIEAAVQADERWCLECM
RLVDLLIVLLCEGRHALQTATTSNANGAGGEGSSGPSSGGSGSGSGSGRDKSHRQLIDCI
RGKDTDALLAAVSSGAVDVNFTDDVGQTLLNWAAAFGTREMVEFLCEKGADVNRGQRSSS
LHYAACFGRPAIAKVLLRYGANADLRDEDGKTPLDKARERHDQGHREVAAILQCPGEWLV
VSNRHSPASSNDDDFPDTGDKEMAAIYLERLVPVFCARYVGAGSAGVRRACLSLVRKMVH
YAPAPRLRRLSDARAAPLLTRLVAAVLDTQDEVSPGRRSQRYLRSRYIRPPLDDDDGHLT
VLGIAEELMVKAADIYLEQFARLGVFSKVEALAAAASPSVTPTPSASPEESTMIAAGGEK
RSAGGSGAVDTEVSDASCLSSGVAYSWGEWSLCRGRDALYVWSDAAALELSTGSNGWFRF
LLDGKLATMYSSGSPEHQTDNTENRGEFIEKLQRARASVKNSIPQTILSKPGPTKLMLGN
WTLTCKKDKELHIHNTDGQQQTTILREDLPGFIFESNRGTKHSFTAETFLGQELASGWAD
RRHTAANNSNTNQNRNRQQAKSEAQKAQVSERARALYTRHLSSAATRQPRAPVARLRALL
QRLHHLATHPTGDWQQDLRETLDQLTELLCGEESLSAYELQSSGLAPALLQVLSTQPNES
REVSTARERIVREWVSAGEGHAGGALATRLVAVLESVERLPVLAPAADVPAPAAGAIHHL
TKRIRLRVERAAEDSEETSQNNNSGRNLRVEALTTVRQLEKFLAKSVARQWYDMERSGFN
FVQRIKAEAPITFTYDHDFDENGVLYFIGSNGGTCEWVNPGAHGLVSVWSSDGRQLPYGR
AEDALSRSPEPLNVHTNDDRRAFIAVDLGLHIVPTAYTLRHARGYGRSALRNWLFQMSTD
GVVWNTLLAHSEEQALQEPGSTATWRIRDIDAPYRYLRVQQNGKNASGQSHYLSLSGLEI
YGKVVIVVETPPRQCGGSTSSGTVSTGGSGGGARSRRWSRGARGLCAGARVIRGVDWKWR
DQDGPHPGSGTVTSDLHNGWVDVRWDHGGRNSYRMGAENKYDLKVVGGGESARASRKSHS
TPSLPDATAADHQVSVASTEQASSADNISGEEMASNMTRPRMHATDLSAINNSTHHINTD
LATIVESLTLGAEGNNCMADLGNTSFTNMEMGPTSITDITKPYPAKEPVPESNMHEENSA
QGSMEGCAEGEAGEAGEAGEAGEAEEAGEAMRNSANALLSSELLALPASLLHTLRNNANR
LHIQCEDHESGEGQFGDHKKDNQASGTMSASEPDLTQQHGVGHGGSGGAGRGSGAAAGAA
RLLESLGVGRGAARNSHSRPARPHAHSASLFPSLVRLALSSNFPGGLLSAAQSYPSLAPN
AQNALTLSLTSTSSESEQVSLEDFLESCRAPALLTELEDDDEADDALDSDKENETTYQEV
VSRNLLSLMEDEALEAVRGGYATVAAGSRARKPWDDDFILKRQFSALIPAFDPRPGRTNL
NQTVDLDIPLNDESDSEENSEPATSGSNSDNGNNAANSTSMRLPALRLVLSSGGVSMPLE
KPSWTVYRAILALNSRQSSHDSSHRDATYVLTYKEVDAGANFTSASDSDEEPCDPGKC*
>g5681.t3
MAEVDPETLLEWLLTGQGDERDMQLIALEQLCMLLLMSDNVDRCFESCPPRTFLPALCKI
FLDECAPDNVLEVTARAITYYLDVSAECTRRIVAIEGAVKSICSRLLTVDPNNRTSKDLA
EQCIKVLELVCTREAGAVWEGGGLPAVLHFITHHGTSVHKDTLHSAMAVVSRVCGKMEPG
DPRVGDAVSSLSSLLRHSDARVADAALRCFASLADRFARAHADPAPLAEHGLIEELVRRL
GNTESNDEKGLVPSVSTTVSLLSTLCRGSAQITHDLVRLDLCSAIEAAVQADERWCLECM
RLVDLLIVLLCEGRHALQTATTSNANGAGGEGSSGPSSGGSGSGSGSGRDKSHRQLIDCI
RGKDTDALLAAVSSGAVDVNFTDDVGQTLLNWAAAFGTREMVEFLCEKGADVNRGQRSSS
LHYAACFGRPAIAKVLLRYGANADLRDEDGKTPLDKARERHDQGHREVAAILQCPGEWLV
VSNRHSPASSNDDDFPDTGDKEMAAIYLERLVPVFCARYVGAGSAGVRRACLSLVRKMVH
YAPAPRLRRLSDARAAPLLTRLVAAVLDTQDDDDGHLTVLGIAEELMVKAADIYLEQFAR
LGVFSKVEALAAAASPSVTPTPSASPEESTMIAAGGEKRSAGGSGAVDTEVSDASCLSSG
VAYSWGEWSLCRGRDALYVWSDAAALELSTGSNGWFRFLLDGKLATMYSSGSPEHQTDNT
ENRGEFIEKLQRARASVKNSIPQTILSKPGPTKLMLGNWTLTCKKDKELHIHNTDGQQQT
TILREDLPGFIFESNRGTKHSFTAETFLGQELASGWADRRHTAANNSNTNQNRNRQQAKS
EAQKAQVSERARALYTRHLSSAATRQPRAPVARLRALLQRLHHLATHPTGDWQQDLRETL
DQLTELLCGEESLSAYELQSSGLAPALLQVLSTQPNESREVSTARERIVREWVSAGEGHA
GGALATRLVAVLESVERLPVLAPAADVPAPAAGAIHHLTKRIRLRVERAAEDSEETSQNN
NSGRNLRVEALTTVRQLEKFLAKSVARQWYDMERSGFNFVQRIKAEAPITFTYDHDFDEN
GVLYFIGSNGGTCEWVNPGAHGLVSVWSSDGRQLPYGRAEDALSRSPEPLNVHTNDDRRA
FIAVDLGLHIVPTAYTLRHARGYGRSALRNWLFQMSTDGVVWNTLLAHSEEQALQEPGST
ATWRIRDIDAPYRYLRVQQNGKNASGQSHYLSLSGLEIYGKVVIVVETPPRQCGGSTSSG
TVSTGGSGGGARSRRWSRGARGLCAGARVIRGVDWKWRDQDGPHPGSGTVTSDLHNGWVD
VRWDHGGRNSYRMGAENKYDLKVVGGGESARASRKSHSTPSLPDATAADHQVSVASTEQA
SSADNISGEEMASNMTRPRMHATDLSAINNSTHHINTDLATIVESLTLGAEGNNCMADLG
NTSFTNMEMGPTSITDITKPYPAKEPVPESNMHEENSAQGSMEGCAEGEAGEAGEAGEAG
EAEEAGEAMRNSANALLSSELLALPASLLHTLRNNANRLHIQCEDHESGEGQFGDHKKDN
QASGTMSASEPDLTQQHGVGHGGSGGAGRGSGAAAGAARLLESLGVGRGAARNSHSRPAR
PHAHSASLFPSLVRLALSSNFPGGLLSAAQSYPSLAPNAQNALTLSLTSTSSESEQVSLE
DFLESCRAPALLTELEDDDEADDALDSDKENETTYQEVVSRNLLSLMEDEALEAVRGGYA
TVAAGSRARKPWDDDFILKRQFSALIPAFDPRPGRTNLNQTVDLDIPLNDESDSEENSEP
ATSGSNSDNGNNAANSTSMRLPALRLVLSSGGVSMPLEKPSWTVYRAILALNSRQSSHDS
SHRDATYVLTYKEVDAGANFTSASDSDEEPCDPGKC*
>g5682.t1
MTTTIKEMKEQEVLGVAQHSPSFLSRMFLVPKNDSSNRPIFNLRALNKYVLTESFKLINV
FKVPEFQQPGDWLCKVDLSQAYFHLPISRSHRQFLRLIYKGEFLQMTCLPFGLSTAPKVF
VALTNWVAQTLREQGLRIIVYLDDFLLVHHDQQALQRHVKMLLDFLKYLGWQINYEKSIE
SPQIDITYLGINWNPWLNIKSLPDEKILRLKEKTMKIARQGQACLKDLQSVIGCMDFASF
VIPQGRLHFRHLLLHLNSLMAMPPRKTFSLSKETYKELEWWLQNCHRSSPIHFPTSSHYL
TTDASDVAWGAQLDGKPMSEAWTNQEKNLHCNVKEMTAVWRVLQLHGHLLANSTVLLQSG
NRTVVAYLRLDLTIKIYKILDEHQILLTAYYIPGKYNSHADSLSRHNALPEWHLMPSCTQ
MIFKKFGVPMIDLFATERAHVVHNYVTLDLNDAQAHYHNAFSRTWNYPLAWIFPPPYLIP
KVLSHLNSATGIYLVVVPRWNRVFWQPDLKARAISAPFTLHNLEVHLIDLATGLPPPRSK
EMILEVWKIGGGQGV*
>g5683.t1
MSSEKQLGENMMSPTKLASLPPRRLNKDVELKDRAPHASCSSSSTSSSDSDTSSSTSDSA
SKKKRSRHRRSKKHKRSYRSDYKFEKLCRQVCDLRKQIELNGSKANYSATGEYRNSEYDA
NQYPISDSNIIDDNVSGILFSDDDRDIESQNLNLKLDFEIGTTLKEPAVPKAPENILKLL
QDIQYFDKSEWSELRRGPKTIHPHSRLHCFGGQRGD*
>g5684.t1
MRAILLSCVVLATLAYVSCRDTRAKRDADLESAASHHGGKWDKGGGHEHHEHHHHDHGEK
GHKGYKGHHHHEHGKKGHHHHEGHKGHHDEHGGHKKHHHHDDGHHHEHHHGEKGHKGHGH
HEEGHYHKGHSTKGHHGVHKHDEFKKEKHFHDHHHEGGHHEHHGGHHGEHGHKKGGGFHK
GHKHGGHHHHEHGKKGHHEKGGHHHDHKHHHDEGGHHEHHHHHHDHGKKGGHEDHKHWGH
KKGH*
>g5685.t1
MRVAVVLGCLLLIAYVQTRRLPPHKKENVKDIEEANDQERAGTEHKKEKHQNHDFKKGGG
KEHHAHHHNEHGEKGHKGYKGHHHHEEGKKGHHDKEQHKGEYDDHGGHKKEHHHDDGHFD
EHHKGEKGEKGHKYAEKGHYNKGHSTKGHHEIHKLDEFKKDKHFFDEEGDSGHEEKHGGY
HEEHGHKKGGHYKKGHHHGDHHEHEHGEKGHHEKGGHHHEHKGHKDVAGHDEHYHHHHDH
AKKGQHDHHKKWGYKKGH*
>g5686.t1
LSLTLLSGWGSCQKRARRDPCQSFGAAILARRRTAVRVRASPRGDAYRPVPVGTKSGQSG
DGDRHLSRRARYGGSRSGECQIGTWNVRGGICEKMNELTNVMSVRRLDVLCVTETKRKGC
EVEDLPGGAMALWAGVQQSDHASAGVGVLLSSRLVTGVKDYGLVNPRLIWVRIKLGVTRV
FLVAAYAPVSSATTQDLEKFWESTREVLDMVEANERVILCGDLNGWVGTRRPGYEAVLGP
YGDRRVNDAGKLILGVCLERSLLVSNTEFRHKDIHTYTWRRNEQKSMIDLIMVDSRLRKS
LMDTRAYRGPTLDTDHYLVISRFRGLFKKWRHWRVRVPFGGLERIKSEKLQDISARRVYE
RQVREKLDKVCLTDLDVDECWQVMKDSMVEVAKEVCGYAKIRKSLKGDAWWDKEVQDSVE
RKKKAWLDYVASLQMNNGMRDEKREIYRRLKNDTKILVNEKRERDKVEADERLAKSFETN
IKLYWREVKKSRSSSPVSGMNRIKSKLGDILENTQDVLKRWSEYYGEMYDYAHNPDAGVA
DLTVPACEDITIDEIVRSIRSLKCGKAAGIDQVSAEMIKYGGAALWDSFWVLCNLCWRSG
RIPKDWRCAVIVPLYKGKGSRMDCTSYRAISLISLAAKVYGKVLERRMKEKSDGLLWDAQ
GGFRTGRGCMDQVFSLRNIVEKHLAVSQKVFCGFVDLEKAFDRVLRKELWDILPEYGIDG
SLLRAIQSTYVGCQACVRVDGNMSPWFDVNIGVKQGCVLSSRLFIIYLDKCLQRVKLMDV
GVRMGDLVVNCLLYADDAVIVSSTPSGLQALVTVMKEDCMEKGLQLNVDKTKVLVFERDE
QRTNARVVVDDAVLEQVDEIVYLGCAFSNDGRYTTDIERRVLAGNCVNGALGKLLESKHL
SQRARLAVHNAVLTPTLLYGSESWVCRKEHESKLNAVEMRSLRKICGVSLTDRVRNEDVR
KRLCVNDSIGVKMKKGMLRWFGHIERMSNERMTKQIYNANVDGCRGPGRPRLTYHDQIGR
VLSDGGVKSLRNRRACMKRMMKVDEAREVCQNRDVWRSTLSAYPVRDLA*
>g5687.t1
MKVVFTLGCLVALIAVLSARGLREKRDADLEVAASHHHEKGGGKEHHGHHHHEHGGKGHK
GYKGHHHHEHGKKGHHHHEGHKGGHHEHGGHKKHHHHEDGHHHKHHHGEKGEKGHGFEEK
GHYHKGHSTKGHHGVHKVDEFKKDKHFHHKHGESGYDEGHGGHHHEHGHKKGGHFHHGHK
HGGHHEHHHGKKGHHEKGGHHHHHKGHHDEGGHHEHHHHHHGHGKKGGHEDHKHWGFKKG
H*
>g5688.t1
MRTSLLVAFGLVALVAAVSGREIREKREADLEAASSHGHHWDKGGGHEHHGHHHHDGGGH
HHKGHKGHHEHHHGKHGHHHHEGHKGHHGEHGGHKKHHHHDDGYHHHHHHGEKGDHGHGH
EEHGHWHKGHDTKGHHGIEKHDEFKKDKHFHDHHGEKGHHSHHGGHHHEGGHKKGGHFHK
GHKHGGHHEHHHGKGGHHEHGGHHHHHKGHHGGGGHHEHHHHHHDHGKKGGHEDHKHWGH
KSGH*
>g5689.t1
MRSLVLVCLIAVITVAYTRDVRLKREADLEAEASNHWEKGGGGEHHGDHHHEHGGHGEKG
YKGFHEHDYGKKGHSNHEGHKGHYGEHGGHKKHHHHDDGYYDEHHHGEKGEKGHGFEEKG
HFHKGHSTKGHHGIHKIDEFKKDKHFHDKHGESGFEEGYGGHHHEGGFKKGGEFHKGHKQ
GGFHEHEHGQKGHHEKGGHHHDEKGHHDNGGHQEHWDHHQGHGSKAGHEGHEGWGWKGH*
>g5690.t1
MKTAPILLLIFVSCFSISLAKDLIVGTSFNNRLLWQEKAEYNAIPLKKRVKEVFYSDPGQ
QIIKGIIARDLDHTESLATITAGGVGQSYANIRLKSERGSGLNYQIEIYV*
>g5691.t1
MWDEPCNINWCTLETRTNQGRLLPFRAPPRFKRKLGKARDVSLQFERQRASERKLFHFAL
SFAKKWLFVDTDKLPFEENSYKSYYNFQPQLLDEDTPDTFTLEPQNGKRKREETENLDEL
FDFSKNKKKKLSSSVSRSLPNGGVAFITTNKDDASNATHLIKIEIYDLKEIAKVPATEHW
KNTKFRVKYYTNDKNDNYGNTNKMIYEITKEISLQDTSKKMVFNNK*
>g5692.t1
MERAFLNNAENMEMFESSESVDKFDLEGICEDIDLMELCEQIEEKLNSELFDSIYDNEMI
QKCVLAENNISLDQLAKNLKDENLCELKNIFPAKEDFDRLRRKGVYPYEFMTSYDCLNLT
SLPNKDQFYSSITDTSISDEDYKRAQDVWQHFGCQNMLDYSNLYLKTDVLLLADIFENFR
NLCLDTYGLDPSHYYTAPGLSWDAMLKKTKVELELLTDIDQIAFIKVGIRGGISQCSNRY
AKANNKFLDDYDKNVPESYLAYFDANNLYGWAMSQYLPEGDFKWVAVDTDFNVSDTSQYG
YILEVDLEYPNDLHDLHSDLPLCPENICAGGSKENKLIPNLKDKIKYKIHYRNLKQCLKL
GLKITKIHRILQFKQSPWLKNYIDLNTELRTKAVSDFDKDFFKLMNNSVFGKTMENVEKR
VNVKLLTHWENHAWGHYKLQ*
>g5693.t1
MEHTKKMLLIEPSLIEKYHQQQNNIDNPSSRLDSEMTKILNSKINDREKCILYLQILQRY
LHFSEENRRPIELPLLSKDIEFAETNIKDGIDTKYSVPTQALKSEQKIKDNTATHNIPFY
STNYILSLIPKTYIKKGESLLNFISLSKNIIDWEDNGTVVLHSKRIPGSNIVDLVNDLLR
PRKSNNPIGWQEFAQALNDTKIPLTFLGNPQRIDYINELKTKEAAGTSADEDFGTPSEKY
VKKIRKKIDWEKWTPY*
>g5694.t1
MSFLHNHSCECIKSELDLFALPSTQTSIENGSWIHYKPISSLADDGPIEFHVPGAGDDYI
DLSHTLLHLKAKIMNQDSTRLTAATVVAPVNNWLHSLFNQLDVYLNQKLVSPPNNTYAYR
AYIETLLNYAPAAKHSHLTCGLWYEDTPHKMDSTDESNTGFTKRQELATESREIEMIGHL
HGDLFNQEKFLINGVDLSVKLVRSRETFNLMASSTDSKFKVCIIDATLIIRRARINPTVL
LAHQKVLASTTAKYPITRAEVKVLTIPSGVQGKTLDNIFLGQVPKRCIVGFVNNAAFNGS
LNKNPFNFENYDMSSFCLYIDGQQIPSKALQPSFENNIFTTAYHTLFSGTGIHFLNEGNG
ISREQYAKGYCLLAFDLTPDLSANSSSHWNLIRNGSVRLEVRFEASLSQTINVIVYAEFD
NVIEIDKNRNVIVDYSS*
>g5695.t1
MRWLIVTVNVILWKTIMAGIAPPGSCPAVCVCKWKGGKQTVECVDRALITVPEPADPATQ
VLDLSGNNLQILPQESFARTGLINLQRVYLRSCNIGQIHERAFKGLTNLVELDLSHNLLT
QIPSNSFKDVPFLRDLTMANNPILKIHSDALSNLGSVVKLDLSRCEIRDIAADVFKNLRS
LESLKLNHNNLRDLPLSSLEKVEKLRVLELSDNPWTCDCRLRDLKQWLSKHKLFSTPSCA
MPTRLTNKPFSELSIEEFACKPEILPVSRHVEAEIGDNATITCRTEAIPSANINWYWNGR
LLQNGSHFNSHQRIYIFEEGDLKKKSSLIITNTQESDPTEFYCVAENKGGNAEANFTVHI
TQMAAGMASLGSAQIASLGAALFLVVIVISLALLITFVRFRPAPACESKTPNTIDRVVSG
NEVHPTVTDRPHVAVLTNRQESPNYDEGKCNPVMKPPRNVDIPYTTNHYEGRGSLVVAGG
PVVVSPTVSGGIDPDLINDTRPDSANRPGSGEYAREASDSLYPSGLWDQIKMNQANSLAR
AVSSAIPAYYNDRTPIMENSSVNGSQEELGYMSRTFPRSHAVTAAPAPGDAPYPADYGLP
VGGARTLRVWQRAPPVLPPVSALKRVLTITRPSGDDGFQDGCATDV*
>g5696.t1
MQVNLPMLVSCKPLKTEFTHLENITLTSENFTIGRGLKNSAVIPFLAISRSHCVFKKCEN
EWILEDSSTFGIQVNNNQLGKGKTIVLSHDDILTLEPSKEFVYRFSNTLTEMDEPSRKRP
KLEPNTNDILNNVKMKFEESQNYEIKHIEDKIQNAKQMQTSSLIRKNQLQLDMNRKIEQL
EKEYALQIESLKGEKSEVEKQKNILIQERNMQLAHLKTEMENKISELMEQIKKHNESESE
LLIENNLLKEKLDKERKEFLSELSRENSSKQDMLEKLEAKIKEQEEVRLKEKQDLEEQLR
RETEQLRLAKEKELKELEDQKKKRELELLQELNSIKKHFEEQVEQTTTQKLLAEKQLNDQ
MEQMKKVNDEDKMKMEQLKKEREEMQNKLNESVRNAEKSLQQLQSRVEQRETELAALAAE
RIQKQAEQSSEVISSLQDQLQKVRSQLQTVETEKNRILENIVNESDTASNSKQKSTFTEF
GDIMESELQCSICAELFVTAITLNCSHTFCKYCITMWKKKKRDCPICRAMITSECKSLVL
DSFIEKTLQSLSEEARRKRQELLKSREELERELTRQQSSRTTRRSSSYEYFEDGYSTDGE
GGEEEEESEELDDDYYYYDNDFFGESYTDSGSDDGSDDAVEVAGAAANPVPAGHSSASTS
SGSNATVSITSGSGDNSGGGDRRRGRVAGVPGSYYGGYGRCYRCGARGHWAPGCPY*
>g5697.t1
MASTGEEAANTLEKSLVPSDNAVIGSDEAPRDDNVDINAQIDEQRRAMQPTKMESFFAIA
KSLIIRALVVYFITSMFRQPSAPKTDVSNPTPRVSAINMFANGTVLDVYSYLSEKEFLQN
FEDAQLIWKQSGLIYGDWNGGPEGDGTFTYSTNIVPSSALKNNGSIYLHVYIVQSGKSPD
PRDKTTFAGHNMTYGKKMLNKYKKVKFQKTHNLLTGQTEKSEEEIKKAETMKEEILSHWH
PNLTINLVTDQTNWMQGSVPPPLDEFIYFFSEGKYYKPAVFLNDYWNMMRDYVPINKTTT
NLNLQLTYQPLSLFKWQLYTAQAMRDKLSMFSALGGEEQDEEQDTVKELLLDTSPYLLAL
TISVSVLHSIFELLAFKNDIQFWNNRQSLEGLSVRSVFFNVFQSTVVLLYVLDNETNVMV
RISCFISLMIEIWKINKVMDVKINREDRIFGIPKLAFADKGSYVESSTKQYDMLAFRYLS
WACFPLLVGYGVYSLLYQEHKGWYSFVLNMMYGYLLTFGFIMMTPQLFINYKLKSVAHLP
WRMMTYKFLNTFIDDIFAFVIKMPTMYRLGCFRDDIVFFIFLYQRWIYKVDHKRVNEFGF
SGEMEQQQKESGNGNVAITEGEQPTDKKND*
>g5698.t1
MEQQASKLLDFNQKLDISLLDNVVGCLYSTVGEQQRIAQDILQALKEHPDAWTRVDTILE
YSQNQETKYYALQILEQVIQTRWKVLPRNQCEGIKKYIVGLIIKNSSDPATMDNNKVYLK
KLNMILIQVLKREWPHNWETFISDIVGASKTNESLCQNNMVILKLLSEEVFMFSTGQLTQ
TKAKHLKDTMCSEFSQIFQLCQFVLENSQNAPLVDATLHTLLRFLNWIPLGYIFEMKLIS
TLIFKFLNVPMFRNVTLSCLTEIAGVTVSNYEEQFVTLLVQTMEQLEAMLPLTTNIREAY
AAGRDQEQVFIQNLALFLCTYLKEHGQLIERRGLTNTLMNALRYLVLISEVEEVETFKIC
LEFWYALALDLYKMAPCSHSGSLYGLGKSGGRKALYADVLSSVRYIMISRMAKPEEVLVV
ENENGEAVREFMKDTDSINLYKNMRETLVYLTHLDYQDTERIMTEKLQNQVNGVEWSWKN
LNTLCWAIGSISGAMLEEDEKRFLVVVIKELLGLCEQKKGKDNKAIIASNIMYVVGQYPR
FLRAHWKFLKTVVNKLFEFMHETHDGVQDMACDTFIKIALKCRRHFVTTQVGEACPFIDE
ILSTISAIICDLQTLQVHTFYEAVGYMISAQVDQVAQEKLIEKYMLLPNQVWDDIISQAS
HNVDILKDPEAVKQLVSILKTNVRACRALGHLYVVQLGRIYLDMLNVYKVMSENISQAIA
LNGVVVTKQPLIKNMRIIKKETLKLIAGWVSRSSDNGMVLENFIPPLLDAVLLDYQRTAV
PDAREPEVLSCMGAIVYKLGAHITSEVPKIFDAVFECTLEMINKDFEEYPEHRTEFFLLL
QAVNTHCFKAFLSIPPAQFKLVLDSIIWAFKHTMRNVADTGLQILYRLLQNVEQHPQAAQ
SFYQTYLCDILEHVFSVVTDTSHGAGLTMHATILAYIFSLVEAGRVTVPLGPTPDNVLYI
QEYVANLLKTAFPHLTDNQIKITVQGLFNLDQDIPGFKDHLRDFLVQIREYTGEDDSDLY
LEERLFALRQAQEEKRRAQLSVPGIINPHELPEEMQD*
>g5699.t1
MNRKRNVSFIKPEDPHFLKVLKKQAGYDDKNHKFDELENADDDFVDDDDSELPQVVVLKK
GDLTAEEAEIEKEKIKQIEEETKADLSQKVIFQNKSKKKVHKNKDKRKEDGKGKPIKKNN
LLSFGDNEDEQEDC*
>g5700.t1
MSNIMEFKHLFPVDSIKKVCNLFEEQLRSEKEPDLALFSIVVGAVENNLTNIKNSEKDVN
VSTNKFDKIKFPSIEWEEVKSLHERFVSLIRSGVDSKLLSGEYASRDLVKRVADIVWNSL
TRSYYKDRAHLQSIYSFLTGNKLDCFGVAFAVTAGCQVLGKRDVHLALSEDHAWVVFGKE
GTETAEVTWHGKGNEDKRGRSVGDGVVARSWLYVAGKPVICTRVTELAALVSSINATLTQ
TIDVHEVAEMQHRLLWLLYDHGHLDAYPMALGNLGDLDEYIKNNYSDDKSTILEGVSSNS
VSTTTHPDSAALYVQAIRSSRTHYEDKHVYPYTLQGGYYHRHKNYKEALNAWACAGDVIR
HYNYSRDDDQIYKEFSEIANELIPQLMKAESSGHSARSLLKDPECFASLLRFYDGICKWE
EGSQTPILHIGWAKPLVSTISKFDADVRAQVHIICSPDSDEKAEQPKASEDAAEEVQVER
DNDIWNNNSENVELSVREQLTAAVNSRPRVTLYSHKMAALKPLLLAERLNTHALQLQLTA
QSQLQRPSVPAKRRDDEEQNPCGPTARAKRARRER*
>g5701.t1
MFDHLNVDLATNCIKNIVDNSRCVTCDKLNGPFLRYICGHSICMNCKVSSEECQFCVTPH
VSNTTVDSPETQRVHNAVSLLNAFHDVFKIDVYKRHRKSKQLKIEKQLFPECIQAPLKYC
NKRTSSNNSFYNKENIPLSPFLGENIPHKTTLKMDKSINYVQQWLNQQDNSSHKLSRRPF
TDLNVNAQKLGRNERKSITALDKIRRNFRSTTKKKKAHIKNNLKKPLKKYLEVSNSKTYS
NLKGSNGTQEDSTFFCEKSESGIVIDDDLIVINDTQSETVDKDKLALMAVMQAGEYHSFT
TKHHESSNSAVDKSVDSLYEKSKIDYVNVSEQSIKLTDKKVPFYKRGVMYETCKMCNNLI
VDNMNEDSTNTKNVMITIENEIFITTIKFSNLEHQSILKLNKCSVGTQTENSLKNCSELD
KPSKVNGSQDIFFDDMKINYEKHMLMERDEYLKDTRCLVISDSDSDININDENYSLLEVT
AEIHRSSDQIEGVLSEVGPSDHGNLTRRKRLRSSTPRSSDSSDKENVDPNRCKRSKVAKK
PPKK*
>g5702.t1
MGCVTKWTAAEELPLASRPSKPRADEWEMLRLYKMRPTQYLCKQLPNSFKHEEVKIIKII
TTGGSGGGGYDINIDMEFKLTALFCCKAAAATAVGPAAAAVAAGSPAAAAVAAGLAAVAA
AAGSSAEAAAVGPAAVVAADGNSAAVAAVGPAAAAAVVDGNSAAAEAAADGLAAAPPAGG
DCDNLM*
>g5703.t1
MFALNFLKFVKWGFSLHPSNKLIRPSVTLQSLPHRFKSDLYEPDYLISMEPDEPVFDCLN
LQLKGYDFAVLEACQSEIHRYAEIMGLQVDECWATPAQQVKVQRFKPSSTVVDTEYLLNV
YERNVQVSDVPAWALGTLVRVARSALPEGCTLNIHEHAIEHEEVRYVPDNQLLELKQQLE
DMGGSKPEKKRRR*
>g5704.t1
MASTGSTPFPKWQLAILLGAPLAIGLGYLYLRNRLDDPEKKKVAELKAKTTISLDNEENN
VKASETAIDRAMKLKGAGNRAFHAGEYDKAIALYNEAIEACPPDRPVDLATFYQNRSACY
EKREMWDQVKEDCTFALKLNEKYVKAFLRRSRAAEKSGDLVLALEDVTSACILERFQVQS
SLVNADRILKALGRQHAREALAKRRPVMPSKHFIKTYFSAFSEDPIAKIQFDEKAMGGFA
KAKRALDAQDYESVVDACTEELDAEGQYKYEALLLRATFYLLLGRHDEAQADLTKVTESD
ASVRVRVNALIKRASLYTQLENTERCLEDFANAAQLDPGNSDIYHHRGQVYLLLERMDEA
TAEFAKAVELNPDFSIAYIQKCYADYRHAQLHKNIGALNQVRADFERALERFPRCAEAYI
LFAQVLSDQQEWGRAEALFDSALAVEPNNATLYVHKGLVQLQKSTDFDKAVKLINKAIEM
DEKCDFAYETLGTIEVQRGNLKRSLELFEKAIALAKTELEMTHLFSLKDAAAAQLKVSER
WGLDWTVS*
>g5705.t1
MLEAGVYGNLRPFLHYIRVPLRCHVRAYTDKANGGLTSIFSPRMDFEQWKPLTGRGDPLR
NDPTYDYEPPVLERVHYWADDTRLEREHYPERKSEVLVLGISSRKPSVVSRPPMPPSRRP
HRPPPPKYEEFTYKFGDHYPMTILVPPPLPPPGHKPSLFILPHEKLPLPTPPIKLTESTL
MTRDTTTTPDLITSYALQEASLIYQSSTTNQNWLMEYNKTKSSTHNAVSSDYAGWGPTTP
FEDVEANHTHNLINHEQSIDLINRPYVFYKPMLSESPPPPRLTPNPLLMHTFTSSTIPPT
LSTFTDTHATWATAENINEIVTDNKNDYEETTTEKASSTFLPTPSPLTDTKLNIVDMLGP
LMTMPMVTDPDRPEDKLYAHASETVQVFKEKTTDSINKLQVMQTMQPPPPIKSLEVTSSP
KQPYHVNPQHLNNLLHVKPISSTLDPYFNMRYTTSSTTTTTVSSPQYVGPTTESPSIPYL
IIQGHSKVKTYGSKPKDTAHHGLSNEIPKPYETNEVKHLHPLKEKYIRKVDKTDSNRASR
AHNLKTLIDNGLGSIEIQETDVGIKYDVSDGSDVPIEIYRKGIVDSDENNYTVPKKVSAK
ITNNKRYKRQLDLADLLPFDEDTLEEYVYNFFEGKRNATGITGIVAQAVTSDITDDDIDD
DDNGENEDR*
>g5706.t1
MEGVRYEYDSIDGAVVGLVGYQTWCSRGAFNTPPDLDALRRLVPTAINDNCLTWSRSIKR
SDDSDCVTAIIMN*
>g5707.t1
MSESVPNKDDEETGNDIDPIHDIIDYLVRCAKISFKNAHVDEAEIRTCHKVERAHELYKQ
SPSNFLLQFGKYLTPNHLKYFESMQSAITDDGGNFNRCIAQLKLYHSDESKHKRVRNRRY
KALQKLIHESDYFCEKQMMFRNPLLYEQLIGQYLTDEEITKRDAVDNENLTFLGMILETV
DRNQMRETKNEQTLEEDLETSEIKESDNEDQVRKTHHWGDFIVPDTKPNYMPETRKQSMI
DAHERKLLREEFVQEMYSSFMGGRDVEIDYNNIDNNEEYDDLQQMNQDAEDKYFDSEHND
IVTLEEHMKLVEVYGRKTTSDSGTDPLDIFMKHLTNKEL*
>g5708.t1
MNHFLNLTWTWEDMCGPSGLNPWNDVTKDIGMCFQELFLQIPVFFILAVVSGYYVGYRKN
WVIREKTQERAIAFRSFIVLSLVFVPIIELYVFITKVDFILYPIDYFTAGTSCLSWLVHF
GYVLALKQRLGQSSRGPLFLIFLWSLTVVLNMIALRSSVLTGAPIAFNIAGLCCHGLYLL
TLLPSSDSRPTFYSPCLVGSQHTHSEYTPLLPHVDEEGILGTAMQGNGCCSRLMFCWVDP
LLQKGWENKLNDPEELYDIPATYRCSYVGARMDRALIGNIDHYQQYAEVPHEPFIGSGYG
AIGATHPQASTPVTPTSRVLLRSPRRQNVSLLRALHKCFAVQFYSIGLLKLVSDMAGFAG
PILLNKLVKFVEDETIDQHYGYMYAAGLLAATIISALFNVHFNWLMSLVGIKMRGAIVST
ILRKTLSVTSIELSKSFSVGEITNFMSTDTDRIVNSCPSFHALWSIPLQLAITLFLLYEQ
VGISFLAGLAFSVILIPINKVIANKIGELSTKLMKHKDTRVSLISDMLKGIRTIKVHVWE
DYFINKVTEARTQELYYLRGRKYLDAICVVLWATTPVLVAALTLGTHSLRGQALDAPIVF
TTVALINMLIAPLNAFPWVLNGLTEAWVSIKRIQQLLDLSDMDPEKYYDRLNTNSDEDKV
IIFKNATFSWAKCYLREKSQPNKRKNKGKSKKKLSRVSHLESTASLEPSPQEPFMLKDIC
LEIGKDELIGIAGPVGSGKTSFLLAIIGDMLKKGGDVQIPENLNSFGYVSQKPWLVRGTI
RDNILFGKPYDESKFRVVIDACALTEDLNVLGWNAYVGEGGCTLSGGQRARIALARAVYQ
DKQVYLLDDVLSGVDATVGQHIVQRCILGLLRHTTRVLVAHSPRLLARCSRVILLQDGRV
VAQGPPETVMNEIEEFSPNENESLGEEPIRESSIQPQEDKLDNISRNSLDNEEAMSEGSV
AWWVIGLYLRSVGGFLTVAIIMSLILMQLSQNFTFLWLTFWIRDKTKNSTNMQLAVDTNL
HKNTTLLDHGFITVDDIVHNIINNSALPVRKQMLELPVYSDNFCLEIYFALAGLNLIFTI
MRAFLFAYGGVNAAMKIHKILLKVIVKAKAKFFDVTPTGRIINRFSSDTYTVDDSLPFIL
NILLAQFFSLVGAVVVTVYGLPWLLVGVLPMAFIYYRLQRRYRTTSRQLKRLQSVSLSPV
YVHFNDTLEGLTVVRALGAGERWSARGDELTERWQRAALCGAGAAQWLALRLQACAAVAA
AAAALAAVLQRATHAVDPGLVGLAISYALSMTSILSNVLNSFTETEREMIAVERIGEYIN
QVEIEKIDGDPPPYGWPSHGIISFEGVFLKYSNGSEALRNVTFSTQAGERVAVVGRTGAG
KSSLLRALTRLTPPAAGRVLIDGVNLATLHLHALRSRIGVIPQEPFIFEGSVRENVDPLR
QYLDTELWRALEACGARDAVQSRGGLEVSAQSLSRGHSQLLCLARTLLQRPKVVLVDEAT
ANLDQETERVIVDTIQSSFVGSTVMIVAHREAGLFETSRILLMAAGTVAEFRDTYDALGD
SRSQISRLLHPESS*
>g5709.t1
MSKRKNPSGSDNADFCDFLMELAEYEKNISRNIHKYNAYRKAAMVLASHCKRIESGDEAK
ELNGIGEKIAKKIDEFLHTGKLKKLENIHQDENAQAISLLTRVSGIGPVKAAELVKNGIK
SLEDLNKNKKKLNHHQLIGLKYFEDFEKKIPRTEIQEIEKKVKTIISKLDADFEMTVCGS
FRRGKQESGDIDVLVTHPSLKISQEKTKHGQQLLRKLIGSFGGLITDVISMGDTKFMGVC
RLSEEHLPRRLDIRLIPSEQYYCAVLYFTGSDVFNKTMRAHALERGFTLNEYSLRPIGVT
GVPGEPVLITSEEDVFDYIDYPYKKPEERNM*
>g5710.t1
MDNVTDKLFQCFGHRKFKSELQERAVRAIARGVHDVYVSMPTGSGKSLCFQLPAMLQDHK
VAIVFSPLLALIKDQIDHLGKLKIAAESINSKMTSKDRERVLNDLQSMKPNTRFLYVTPE
QAATGTFKSLLEHLVKYKKVSYVVVDEAHCVSEWGHDFRPDYLKLGDLREKYKSITWVAL
TATASAEVTKDILSNLKLLQPVAQFKTPSFRRNLFYDVIYQNCVQDEIGDLVDFLKKSLK
DDTNVKPKDKNAVIVYCRTREQTEELSSMLTKRGLQSLAYHGGLKSSERISVQEKWSSGE
CPCVCATVSFGMGVDKATVRAVAHWGLAQNVAAYYQESGRAGRDGKSAFCRIYYCRSERN
AVDFLLKKEIGHAKTPEQKQRCKNAYKSFEIMVRYCEDVRCRHKIFADYFGEEAPKCGGR
CDVCADERGVRRSLDQHMRRAMSARLERTGFVAHEDSSDLYGQGRDGQKREAESYYSEDS
GGSDGENSRRRVAQETKSLIMKEFANRKKNLEKEKFHNTDSESAKYSKCKAADSTGTKVN
GLTVASRESYLSLLNDALNYNLSILKNIDDPERPLTRQDVEQCAIDLEYEAFSNSTVISL
YRRAMTKLISSVKSCRDKLFPQLKSFEPQKQASQSLGDFVRDFESKKANDNPVNYGFVTA
SQLEGKIESKNETRPLSKADKETKRKGNSFKKDLLTQTKLKSFFTNKTSQESPIATSDDS
EDDCGLIIDENAKNLHSDSTFVLEQLNNVNNNDTTLKIEEADEKSYSDIKTYVINITLQG
VPHENESKGKCKKSNTDNKLKSPENINNTAKRKIKALFGESSDSEIEIEDVKRRKLEKHK
RRDSEKCNQKDVDKEKQKDTDKGKQKDMEKDKRKDTEKVKHKDKERDRRKEDEREKHKEQ
KDEREKHKEFEKDKRKVEDKSKRKHSETERRKDDEKVKDVERDKRKDGDDKLKNSEKDKI
KNIDKDIRKDIEKDKRKEKEKRKRTISDEKKNKENQNEKTKSHNIKNEISQSPDYDSEKE
LIIDEGNDKDVEDSGLEDNRQSESPRKKNIDETPINVENTGTLKNNADDTIKIDDKSLSD
AHKLSKEADKILEVLKQFSEMPPEIVTANDNTLEISDPANSCTTSKSSTQPQSPVKRSTD
ENKLKHNLNDHRKKEKHHTKHDGHLNKKHKHKHESSQGKEVAKREKKIEKVDVAGLVVKL
LMPYYKKKKISTRDLFKITARHIVHQLLAIHVTEEGAINMLLKKAFNREIKIEKESDLDA
KLNLSNFNVL*
>g5711.t1
MMEVLEELNELHLGNLSEEWVQAIYFSEFLEFSDLPPEYENILNCQELPNVFRKIMNCFD
NWLNAETNDNEEKSWAILSPNVPYKKLLALLAYYIDYGHKNVSTKEYRNNAVLASCLYYK
LLSVPGYKAYHIYHSQLFAHSLLCLSFPKAMCDNEDSYLNSRELSREMNALVKELGGFVI
GLRGIIEKLHLTPSDMNFEDILSNLVDITGGAIVNKFSNIDKIELGNVSRVIYEIIDILL
RDTNLHPNPDAIQLLFKCLLPKLIAASVDSKNANNIVRASYVTYSGLVLTKYGKAALSGY
TILLQHLCYSLDGLERAEVRNARVSLVIGLMSLLPRKSYRQIVKWLLKLSTTSKVSHRQI
ALEMISKLLSNEAEILKPSTKTVSEEQNVESGNNDSPAPGTSNEAVSTEDESSQDSSQVN
FPQSTEVAEEGEEEAAELLQQRAHRVSHDELLRAVYDRVHDVSSTLRTRALAILTQCLDT
DHLPMKDAISALNGSGSVSRLMAVCARCVCDERAAVRRAAVTLLHRLLAPRSPLAADDEQ
PTAHTATDYAILVGLCRDASIIVRTAAITALGELVIQQPNDTVMDAFLSGPMHQVSDPET
KIQEQVVTLIQQILIQPLDKYDPNAIENPLPWCFLSGITRNNMRRHLQKTCTLLLKSSNC
INHRLVDIASTHLGVKGDERDLQTLLLLTSVARHVDYSDVNFVLDYYYKLTDGSQDEDHL
NLTAAELSNQSEAMDHSARETLAESGVVMEDSQQEEQRSRQLNYSMKSGGSGRDVRLLVL
TLELLTTWSRWLTDEDRAALRDHLVRRLAAAADDGCRTSCASLAAHLDPNNLHWATELLQ
ISERRACAGVNNVEEWVRAADVSLVAPEPPHPRLLDLFLNALNNPPPEWSAAQQGLCVAG
AGRLCLRSRAAAAAAAPALAALLTRHDVPLPARHNALLALTDICTRYTCIVEPLLESVCG
CLAKTAPAPLRRASARALTKLLLAGYLRLRTPLYYTYCALLADEDHDVREPAEYYVTSCL
TVDAIYHHFVDCVMHYNHQDSENLSFDARQLIYDVMLQRMSVVQRLNTQCRLAREVLGHA
ADVCDETARDELPPPLNAALLDAITLLCGPRMKLPKKPQNTGDAADIDDLQERITTNIVS
HKMKRTVAEVVVPGVLRLYARMRAGGGQLAAYLVRLANDLLADYRTEIEELIENDEELVE
RISQFQETIGLEPSFGNARNLVTASAPPEPDTPRAPRKRPARSNAHSPRKRALRI*
>g5712.t1
MVTRQRIPWFLTDQGRKFSFAVVTGTGIALTAARYAPNTFLLDKYKEFVHYYSEGKPVDM
PKELQNRFETCLNILNVSQVHRNLMKPFQVYGFDLFHAGTTSSKFGVLVGIPVNFTYKSI
EDIDKEKVQVNMKKVNVNTEVGKKLGEALILSDKEQEFGLCREILMTQNNKVLYESAYPF
ACIFFVYNLSQYLNKRLNFYAAHPVLRGTLYSILGLFGLGSYFLMKDMTETKYETLVDKQ
LCELGEEYIESGVTFYEKLLQRNQALRELMGKEGAKKYTKYGNENYGLRQPHIALVHRKQ
FFEQRLKKNTNIDDNHSEDLSK*
>g5713.t1
MCGGFTCSKNALIALNILYVVVASILISVAVYGQASSLVTNLPIVGGILACGVFLILISL
LGLAGAVKHHQVMLFFYMVILFLLFLVQFSVACACLAVNSDQQEMLAQQGWNKVEMDVKE
QVQERFQCCGFQNTLTVNSTIDPHPSCNIINKNCCKNMDVTENCLCSPPPCMEKLKETID
YAFKLCGGIGLFFSFTELFAVWLARRYRNQPDPNYKEPHAIFPRKNYLY*
>g5714.t1
MPRTNGHVDVLTGGLDPLSDHQNHHQNNNRNGREVNVTHADQVNGIHHPYRKTFDNDDEF
QPNWMEDTDEEVDTNPVRYPDGTVRLRNPNIELMDQDILYHLALGSGSHDLVEMFGDVKF
VCMGGTPKRMEQFAYTIMAEIGHKLPCGTTLQDISQFSYRYSMYKVGPVLCISHGMGIPS
VGILLHEVIKLMYHAKVREPVFFRIGTCGGIGYEGGTVVISEEAVDGALKNALELTVLGK
TIQRPAKLDRRLARELKALADPEDPYDTVTGKTMCTYDFYEGQGRLDGAFCEFTEADKME
YLESIHKAGVVNIEMESLAFAALTHHAGIKAAVICVTLLDRLKGDQVLAPKEVLDEWQQR
PTKLVCRHIKRYLQMKGRLSLDGHGSIAVKSPRRFKLVQQESETYD*
>g5715.t1
MNADADAELLLGVVLTLNKKVLPFTLAVSQSPYTIRNHELKSEFINQQSNNNAHGITKYD
NPDTGKTDNEQIISVRITSSVAVGRGRQKSNNGGHNHYSDLLKDPTPTTPTTEINESYFT
STTDFTTTETTTYDDFQNQTDVPSELSGANIEFIKQLQAKKEVRGVNNFERVHQFNDNSS
QWNFNETEDSVAESSIKSILELNDKVEEDTENVPLARSIPLSYSSKSFIHDVPHRQTVNR
DNVPGLTTVSFNVVHDSPKPADNYQDPGNSFLRTSPKLSELQKYYNEPSGVYSQPAQVYS
EPAKFYSEPAKIYSEPAKIYSEPAKVYSEPAKIYSEPAKFYSQPASLHLDSAEPPNTSWL
TQKTDVTPVNSDVTTTPVTSTKPTLVPTNHNREHQPEQNYEVDEKQDSVAESSIKSILEL
NDKVEEDTENVPLARSIPLSYSSKSFIHDVPHRQTVNRDNVPGLTTVSFNVVHDSPKPAD
NYQDPGNSFLRTSPKLSELQKYYNEPSGVYSQPAQVYSEPAKFYSEPAKIYSEPAKIYSE
PAKVYSEPAKIYSEPAKFYSQPASLHLDSAEPPNTSWLTQKTDVTPVNSDVTTTPVTSTK
PTLVPTNHNREHQPEQNYEVDEKVSVMTDGRSHGVQPSNPENCKQENCKVGYVVEGRQFR
KYRVEERTSDGFIVGEYGVVRNEDGALRGVRYTADSDASPRLIHDALMKFLQLK*
>g5716.t1
MTTIICLAANSKPRYVDLDEEDQQLFRAAYDTPAYDHDEYEEEPDLQPGKLDLIKDGLWA
LKAKMKELKAFNKALAANMLSTKLKVKEMLTNQLLVKKQIKSEIIENKKPTYAYQPAYPQ
YEHYGGPQYPHDPYYGH*
>g5717.t1
MEEEKSKEDIEDWKIYEVLRSKTPIEMEADVSNDLVTALRSDLAGLQYKRDKLISENSDL
KTQMLSRDQRILEQQVEIDHLREQNARQNAIISSLKKKIQDLEEIHRSMQVSQGRSELSV
QTLQRDNRYCEEKIKDMEKKLRSLELECHNEEQQKENARCQFHDLIRRLSAALESDFCDT
AHTHSPESLIIKAAELVQEITRLKSKCMNTTDNLSATEQDLRSCRDALERANADKDILQR
QLSTQLLDIERLKQEKESFSVSNRVLERELHEAREKLSHCSKNLNVVTDNVTQNETIIIQ
LKEDLRHRDEKYHRLQTEFRNTMESIAILLSLPTRFVEAHESTIKDRIREILSDNKDKSV
QLDALREKLGMESQQLSKTSHMHDQATTRVRILEDERNMLENKVHKLESELNALELSRDN
LRKDKANFVAFLERLSRTLNMDELTQDIGIELHTESIIHRAEQLARLESDKIVDKLLYYG
YYGTLPRLRRERSFHDLPYLKETAVVYQLQRRIRILKEQLQRKDLHLDLLRRKLSVQEES
SRVRAVLQAERDEAVSRSKKLARQCDKLSVQLADARAQVRDLNAQLADAAEYKITSLERA
RKIEELQKKLEEADLLRSRYNRKVTVLKEQVRATGETFEHERTTTDHQLTILRDDLSRAK
EALVECQRREAQLQSFRHSIAKLLGILVPSSVSDFEMVSRLQKLIDAHHDFTVVSRRYDD
PTLLRASSRSPPPSRCRTRTPDRSLRYDDSGYADPAFDLDDDLYKSRAGL*
>g5717.t2
MEEEKSKEDIEDWKIYEVLRSKTPIEMEADVSNDLVTALRSDLAGLQYKRDKLISENSDL
KTQMLSRDQRILEQQVEIDHLREQNARQNAIISSLKKKIQDLEEIHRSMQVSQGRSELSV
QTLQRDNRYCEEKIKDMEKKLRSLELECHNEEQQKENARCQFHDLIRRLSAALESDFCDT
AHTHSPESLIIKAAELVQEITRLKSKCMNTTDNLSATEQDLRSCRDALERANADKDILQR
QLSTQLLDIERLKQEKESFSVSNRVLERELHEAREKLSHCSKNLNVVTDNVTQNETIIIQ
LKEDLRHRDEKYHRLQTEFRNTMESIAILLSLPTRFVEAHESTIKDRIREILSDNKDKSV
QLDALREKLGMESQQLSKTSHMHDQATTRVRILEDERNMLENKVHKLESELNALELSRDN
LRKDKANFVAFLERLSRTLNMDELTQDIGIELHTESIIHRAEQLARLESDKIVDKTAVVY
QLQRRIRILKEQLQRKDLHLDLLRRKLSVQEESSRVRAVLQAERDEAVSRSKKLARQCDK
LSVQLADARAQVRDLNAQLADAAEYKITSLERARKIEELQKKLEEADLLRSRYNRKVTVL
KEQVRATGETFEHERTTTDHQLTILRDDLSRAKEALVECQRREAQLQSFRHSIAKLLGIL
VPSSVSDFEMVSRLQKLIDAHHDFTVVSRRYDDPTLLRASSRSPPPSRCRTRTPDRSLRY
DDSGYADPAFDLDDDLYKSRAGL*
>g5718.t1
MCFAIPKVWYLMRTSPTWLFPRQVLVFDKALKASMERILNVSLDESQWNQASLPVRHGGL
GVRRMQDVGLPAFLASVNGVVGLVTRILSLDGDMVSIPFAADAYEEWKLVNIGPQPPIIL
RSQRSWDEVGAKKTYAHLLSVATTVDKARLRAVARPESGAWLHALPSPHLGTVLDDDTLR
VAVALRLGCSSMSEPGRGRARGRAGRDGNTGPPPRRPGEQLRLPQQQQAGPPGPRPQPPS
AWGPPAVAPPVRAGAPTPTAQGGRASHRTPASTHDHPGDVDIQQRMQNIDLGHGQPTAGG
DAGSSVVGRGSRRGGGRVLPEQMMILRTRPVTVTSKKGSFGTPLDLLANYFTVQTTPQWQ
LYQYHVDFSPDEDITGIRKALLRVHSKTLGGYLFDGMVLYTVKKLHPDPMELYSIRNSDQ
QNMRIAIKLTCAVSPGDYHYIQIFNIIIRKCFHILKLQLVGRDFFDPTAKVDIPEHKLQI
WPGYKTTINQYEDRLLMVTEIAHKVLRMDTVLHMIREYANTKGANYKKIFVDDIAGKIVM
TDYNKRTYRVDDVSWRDTPQATFKMRDETVSYVDYYYKKYSIRISDMNQPLLISRSKPRE
IRAGMPELIYLVPELCRQTGLTDEMRANFELMRRMNEHTKIGPDVRIRKLLEFNRRFTQT
KEVVEEMASWSMKLSNTLVKFKGRQLPAEPIIQANNVRYPAGDTTEGWTKDMRSKTLFSV
ANLPSWIAITPDRDRRSTEEFVDLIMKTGRGVGFRMPQPEIVSLQRDGQIDYANMCENVI
ARKNPALILCVLGKKSTDRYEGIKKKCTVDRAVPTQVVCARNMKAKSAMSIATKIAIQIN
CKLGGAPWSVEIPLPTLMVIGYDVCHDTRSKEKSYGGFVATLDKQMTHYYSAVNAHTSGE
ELSAHMSFNIAASVTKYREKNGVLPGRIFIYRDGVGDGQLAYVLSHEVEEIKKKLNELYG
GADVKMAFIVVSKRINTRIFIDNGRSGANPRPGTVIDDVVTLPERYDFYLVSQNVREGTI
APTSYNVIYDTSALDPDRIQRLTYKLTHMYFNCSVQMRVPSVCQYAHKLAFLAGNSLHNQ
PHYSLSDTLYFI*
>g5719.t1
MSRVAGDTADNQGNSQYENFHVEQKGYDQMYDGEDLETPPSPDRPPPRHIDKYVRAECPC
LSARYTVALLACFGFSIMFGMRCNMSMAKLKMTEKINNGTNEDTPFNWTVQVESSIDSSY
FAGYLITQVPGGFLASMYPANRIFGAAIVASALFNMAIPGAMSVGPVAVVMLKVAQGFVE
GVTYPSCHGIWRMWAPPLERSRLATLAFCGTYAGIVIGMPLSGLLTDYISWQTPFYFYGI
AGVIWYFLWLWLVFERPSKHPHIASKELAYIEQSLGTATQAAMPGFWATPWHEFATSPPV
YAIIVANFCRTWNFCLLVIFQSAYFNSRFNMQITESGFVGAIPHLIMTSLVPIGGMLADY
LRKNNIMTTTNVRKLFNCGGFGLEAFFFVLIAYADNKYVATIELTLGVACSGFAISGYNV
NHLDIAPRYASILMGLSNGIGTIAGFLVPIVIDYMTQEKNKLEKAITEWRAVFLMGATVH
FIGICIYGIFASGELQPWAEPAPPYEAPLKSLDQETTFTEKSSAPLKGTETTGYGAIQPP
ARPPAPVQHVPNNPFVSGAFYQAEPVQPPTQEYPPTDDATY*
>g5720.t1
MKHLMSDTQENEEKPGRKKDPQSVRDLFNTTSCIQPPFRCPHPKMQFYLYTRTTQEKGEL
INTLDNDSLTYSKFNPNHPTKIVVHGFGGGRNLSPSTDMRKAYFTRGNYNIIIVDYGTLV
KEPCLGQIEWAPRFASMCITQLVEYLQYHPRKSVPPEELHTIGYSVGAHILGLVANHLEQ
GKLGRITGLDPTIFFYMGNNRSRDLDHTDALFVDILHTGAGILGQWGPNGHADFYVNGGS
SQPGCAHDTIFQTLSCDHTKVTPYFIESINSRVGFWAGPCSSLFSYLIGWCEPKDTEYVL
MGEHVTHKARGVYYVTTNAKPPYARGFPGKSRRLRSVSPYS*
>g5721.t1
LECPNDNITFWLYTRANHNKPVSIKAKDASSIKNAPWVKDAPIKILIHGYTGYRDYSPNT
EIRPAYLKCHDYNIISVDYNPIAREPCYMESAKNTELVGMCTAQLIDEMVKNYGFQLPSF
HIVGFSLGGQVAGYISNYLTSGLLERISALDPAMPLFVTTDNNKKVDASDAKFVDVLHTN
ALEKGKLEASGHVDYYANGGMHQPGCRASENQTTSGCNHARAPKYFAESIVTNVGFYATK
CYSWITYMIGWCEIVNPEDGLIYGEYVPHNASGIYFFDTNSQSPYAKGSKTKNRATEENS
ENKKK*
>g5722.t1
MNSLVEVVILDKNDSPPEFKNIPQAYFASEDLAPGQLITTITAEDPDTIGSITYSIQSEE
PTPFTLNSRTGELTLKEPLDRETISEYQVIVRADDSVQFTDVTVTIQVTDTNDNPPVFKE
SAYSFDIPENAARGSVVGTVAATDLDSGPNAQLVYTVISDWANDVFSLNPQTGVFTLTAR
LDYEETQHYILVAQAQDSGHPSLSGTVTVYINVIDLNDNAPIFDPMSFSNEILEDVPIGS
SVVTVSATDMDSGLNGKLTYSITSGDENKDFQISSNGTIFTAKLLDRENLPIYNLIVTAK
DLAKPPEPQLSSTVQVTIQLKDVNDMAPEFVSSNTMTISENIPLNTVVMTIKAIDKDEGR
NGYVEYFMTPDPEINGYFSLGNVDGILRATGKLDRELKSSYIISITAKDRGDPPKITKTK
IDIKILDENDNSPVFDPKQYSASVPENASIGASVLQVSATDVDEDANGRVRYSIASGDEN
RDFSISEDTGIVRVAKNLNFERKSRYILTIRAEDCAKDDIKFDAAELSISIQDINDNPPT
FLDSPYLAYVMENVIPPNSGYIITVHAYDADSPPFNNQVRYFIKEGDADLFKINASSGQI
SLLRTLDREAQDEYTLSLVAMDTGSPPLTGSGTVKIIVQDVNDNSPDFERQSYKTSIKEN
LAPGTTILNPKAIDKDIGNNAKIRYSLLGDKSERFKINSVTGAISTNETLDREEWDMYYL
IIMAQDSSTTDPRTATANVTIIVEDENDNTPTFSQSVYEVYISERTMPGDFIFGIKAKDN
DIGLNKKIFYDLSGEHQDFFTINKETGVIKSKENLMKYKDKIRSAFNVVITATDSGESPR
HSSAELILMPKSGKNFPKFTVTNKLTFTFSEDTPEGVLVTRLSATSPKKGPPGLLQYSVA
GGNVGDALRVEPMSGEVFITGKGLDYETMPLYEVWFEVRDSDHPPLKSFIEIEIKVTDAN
DNAPIIDQVLYNATVPEEDSPPQTVIKIDAHDDDSNENGRISFRLINDYEETFSIDSQSG
EIYTNIALDRESIPFYEILVEAVDHGVPQLVGSSTVLVTVSDKNDNPPRFTRLFSVNVTE
NADIGSFVIKVTSSDLDSGPNANATYSFVENPGEKFLIDPISGNVTVARLLDREIQDEYI
LKVAAIDGAWRSETPLTITIQDQNDNAPEFEYSFYSFNFPELQKKNSFVGQVIATDKDKQ
GPNSIISYSLQQTSDLFAIDPATGEILSKFMMKYKRTSINSSPENTYSVIVVATDNGKPP
MSSECLVTINVVDANNNKPQFKDHEKIVPVPQDALLGEKIIRLKAEDNMDFGINAEIEYY
VSGGNGTAYFIVDKVSGWVIVSKQFYFIGQYYELRVKGVDRGIPPQWDETMIIFVVTGEN
EHSPKFTALSYQVIVPENEPIGSSILTLKANDEDEGPNGIVRYAISSGNVGKEFQVHPMS
GTISILRPLDYDEIQEYRLNITATDLGFKPKETTATVTIILTDINDNAPQFDQKQYIAYL
PENSPVNSFIFKVQAIDIDSAKNAIIKYRISNDMSSLFYIDVDTGEIYSKDTFDYEEKAE
YKLEIRAENPNSIMQSMTIVYVHITGVNEFYPKFIQPVFHFDVSESAEVGTNVGVIQATD
QDSGDDGIIYYLFVGSSNDKGFSINSQTGVIRVARYLDRETQNRVVLTVLAKNSGGIHGN
DTDEAQVIISIQDGNDPPEFLKNYYETTISEGATIGQEVIQVQAVDKDVRPQNNQFSFSI
IDGNVNQDFKIDPQSGEIEVARKLDREKLSAYSLIIGAIDTGVPPQTGTTTVKITLTDIN
DNGPLFDVANFDGAVYENEPPNTIITTLSATDPDLPPNGAPFSYSIIGGQHQTFVNVHRH
TGVLLTTKKIDRELTPYLHIIIQIEDSGTPVMNSNYTIQIKVLDRNDNPPTPRSAHILVY
AFNNRVPNGKIGDVKPNDPDIVGDYKCKIFKDSTSENTLSLLSIRKGCDLYTNDVRPGQG
YSFSVSGNDGIHKDVVSSISVEYFSFDNNTVEQSITMRIMNMSSSEFLTHYYRTLLEMLK
VGLKTKESIYLYSINEGKENLDLTIAIKGNHSIWKRESTENYLKAKESEIAKTLKSNIIV
SYYPCSIHQCQNDGICTDKIKVLDDAKITESSTLILSSPLVKHDYTCHCTDRFMGDNCEK
RQDPCSPNPCNFGGQCKKQGHDFVCSCPVRREGKTCELERDDVCSSNPCKNGGSCKESSD
RNSFFCLCRPGYRGNQCEALVDSCRPNPCMHGGICISLKPGYKCSCTNGRYGTHCESSTF
GFNELSYMQFPALDASTNDITIIFATTKPDALLLYNYGAQTGGRSDFIAIELLNGKPVFS
FGGARTSITSVSIENADKNLADGKWYKLTATRNGRVISLSVTACTDHGDVCNECEPGDDS
CYDDDTGQAGTLNFNNEPLLIGGLHKADPVLERPGQIHSDDFVGCMHSISINGRLLNLTN
PLNARGVVANCDRSEKGACFKRELCGFGECIDMWKAHSCKCDDDLISPDCTGSFQSISVT
ENGFLYFVISEKHRRMQLLESFYGGTTIWDKKSKGAGKPVVKVNNPAKVLSFLFRTHRKD
GVLLYAATDKYYTLVELLEGKVSYTSKQNTMVNMTQAEQHDVSDGNWHNITLFAQGRSIR
LIVDNINVGEELDAAGVHDFLDPYLTIISLGGVKTEWLSTYNKFEGCLANFTINNELQPF
MGNGSIFKETVRKGKILSGCHSTFGIGLAQNPDPLSIGITLVISFFIILIVAILVSFVVF
RLRKQKKEKSNAPTGKSSMVHSKQNGGPAMLNAPNLIAGTNDSIMNRNLHNNETSLNSYM
SENADIMRNVGHIVGPELLSKKYKDREIMNIDPPRPQRPDIIEREVVGKSPALREDHHPP
PPSTNTSHHTHDHPSGMDLNSEVPEHYDLENASSIAPSDIDIVYHYKGFREAAGVRKYKA
TPPPIAGYHHKHQTPQHRHSPHHPSGYPPRVIPQASQPPPQPRQHQTTPLARLSPSSELS
QQPRILTLHDISGKPLQSALLATTSSSGGVGKDALHSNSERSLNSPVMSQLSGQSSSAGR
KTPSAPPQVPQVVSVGSGAVGLTAEEIERMNARQRTSSLVSTLDAVSSSSEAPRGGGVSH
HMSHRHHSPPVDNRSSTGSDDESGNDSFTCSEIEYDNNSISADKPEDVRRPNVSNNNNNK
KPILPPPYESFDSSFRGSLSTLVASDDDLAPHVGSALYRQANGSPAPATLGWDYLLNWGP
NFESMIGVFKDIAELPDSVNGRLSSSLRLPNGTPKPSEEYV*
>g5723.t1
MTMMGRWHVVLVALALLTGAGAGAAAEQMQSRAVDTGVDLRVPEAQPIGTFVGKIPTKPG
FIYRFNEPPKEFLLDPVSGEIKTNVVLDRESVDRYAFVVLSSQPTYPIEVRLRVTDVNDN
YPEFPEPSIAVFFSESAAAGTKLLLDAATDLDLGENGITNDYRIVDGDNEGKFRLNVTVN
PSGQTSYLHLETTGKLDRETNDFYVLNISARDGGIPPKYGYLQVNVSILDVNDNPPIFDQ
SDFSVSLNESVPPGTTVLKVTATDSDLGDNSKITYEVTDTEKQFAVDPESGVITTTKKLT
CPKYCSNTTACNMTCVLTVIAKDHGIPRQDARTYVTVNLIDANDHDPVITFTYVPSTANF
ATVDENAKNGSLVAAITVTDLDAGLNGITSVSIIAGNELNHFRLENSSSVYIVHVNGILD
REEISKYNLTVVATDRGMPPRTATSFLVIHVNDVNDHEPVFEKSEYSAVLSELAPSGTYV
AGITATDEDTGVNAEIYYDFYDGNQQQWFTIDHLTGLVTTKSALDREIQGTVELNVSARD
GGPNPKWAYTRLKITILDENDEAPSFPQTQINASLPENIKPVKEILILTASDYDQGTNGS
ISYFLSPSIERKYPNTFILDPITGQLSTIVELDREKIPLYELPVLAKDQGFPPQSSTATV
YLKVLDVNDNEPIFYPQRYMETVAEDVAPGSKIVQIKALDLDEGENAKIMYKLENGGDGF
FDIEPWTGNIILQKDFRKAPKAMYSLRISCKDKGNRRAIEDAVVEIIKSSQRKGLEFESY
NGYNFKIIEDEGTSKAQIGRYVGKIGTRTSSDTILYYILEGDTKHVFKIDEKSGIITTDA
NIDREDKMTYHLKVMARSGLAFGFTTVNISVLDVNDNYPIFIEDKNEIHIPENMAVGQEV
YFARATDRDSGSNRTVSYTLSYNYDNNFRISETTGVIYLNKAITGEPGSILSFEVTATDN
GKPALATKHTIAAIIDDVNDHTPVFDHTSYETSLLESTLVNTRFFAISASDVDLGQNGII
SYKILEGNTDGKFGVFPDGFLYVKSSLDREERDYYSLTIVASDHGKPPRSSQVPVVIHVL
DENDNSPQFTNTTFIFKIKENEPPDTFVGKLTATDRDIGRNAELTFSLPIAQNDFRIDSR
NGFIKTLKSFDRESLAQNTGQNYITLTVTVSDNGKVKLSDSVRVTIYITDVNDNAPIFTR
TPYSVEVSEGAAVGASIMRVYSSDADEGLNGDIYYKLIGGDEMRKFMLDEATGQLFINMP
LDRETVDRYHLTVLAHDAGQSLRLSTTTTITVDVLDENDNAPIFTQTQMKVSVLETEPVN
KKIIQFHANDADLGINNELQFSITSGNRKEAFFIDSYSGELFLHKHLDYEELTSYVLNIT
ATDNGSPSLSSSISFTVNVIDANDNAPVFTNTAIVRQIREGIPIHTPIVTVTAEDPDSGL
NGKVYYSITHQDPNDGRRHFAINNITGVIHTLLPIDRESIDTFRITVVAYDRAELPSKRL
SAEKLVTVIVEDINDNAPVFVSMNAAVINSERLGRSIGRGIFIMNVLARDLDSGTNGLVT
YKLIHGGNDMFDLHRSNGGLILRYPPAMPDARWNLVIKATDEAVLSEQRSSETYLTVIMG
GTELEGITWTNVGSVSVAENELAGTAVLNMTNNYKSGLEYYIVNVTGDGKQVDRLFDIDS
SLGILSTAVSLDREAGVNRYEVEVCAVSSSTPLQSTTTKVIFYFIYTSNCKYFLFAVVVN
S*
>g5724.t1
MCDMHLTSLRMWVVLFGYLVTQTTSYPLQGWPVYSQSPREYPDDDYYYAPKVQYYYDAPA
MSVPDVYGQVPYTYFYDPYGHFANDAPKRQEERLAALPIGQETWFESENTPRWRSNNVDD
VSAAFLDNLILTQMAQDAQRRRENARAAFPTVDYEDKDTEDEDVRELKALAGKPLYHVPK
TVPRIEDDDYPADDADSFINWNGNKRSLTTAAPIPSTEMSKVGQKEIVMPRPAQNVISHT
THQSNQDKKTSLYNTIAQLLDKQPQDMKSRRIDKRYVASDSDLVMELRGLKHRIAT*
>g5725.t1
MRRSKGYQDLDENAAEARQPPVPMPPPQEIEMASVTVVPDDTFTVTQAVNALGFGWFQVK
LSLCTGLCWMADSMEMTILSILSPALHCEWNISKYQQALTTTVVFMGMMLSSTFWGNISD
RYGRKTALSMCGVLLFYYGLLSAIAPNFLWLLFLRGLVGFAIGCVPQSVTLYAEFLPTKQ
RAKCVVLLDCFWALGACLEVALALVVMPTLGVHWLLGLSTIPLLIFALICPWLPESARYH
VASGHPDKALETLEQIAQDNGRPMLLGRLVCDDSVGIGHRGRLKHLLIPHLRNTSLLLWF
IWMSCAFCYYGLVLMTTELFETDPDGADETCAADCRPLQTTDYMDLLWTTLAEFPGIFAT
IFIIEKFGRKRTMASQFVIFAICICALIYKGNRTFLTCILFLARGIIAGLFQAAYVYTPE
VYPTALRATAVGACSGVARLGAMITPYVAQVLLKNSIVIATGVYSLAAVLAAGACLALPI
ETKGREMRDSVTATG*
>g5726.t1
MDSKNIQKNAMQKSAEFTFTPPPEAPVFEPTPEEFSDPLGYIAKIRPVAEKTGICKIKPP
ARWQPPFSLDVDKLKFVPRIQKVNELEAITRLKLLFLEKILKFWDLQGSPLKIPMIENKT
LDLYCLKFWVDEEGGFESCNNPKKWRKIANAMGYSQHTNTTGFLKNNYEKILLPYEIFEK
SKADILKTVKKENKPDLGDIKSNVFKQTFKEVPVESITKLKEETIIEIEKPLIKKTKTGT
DIKFCENVKNNMDTEEVKRSRELRRLACYGAGPKMPGLNDEEFDITKSRKRPRYELDPLA
IYICAICQKDHRDDLLLICNGCSDTYHTFCLKPPLMSVPDGDWRCPCCIAEEVHKPAEAF
GFAQAEREYTLQQFGEMADKFKSDYFGMSGHLVPTNVAEKEFWRIISSVEEDVTVEYGAD
LHSMDHGSGFPTKSSLNLYPGDQEYVDSGWNLNNLPVLEGSVLRFINADISGMTVPWMYV
GMCFSAFCWHNEDHWSYSINYLHWGESKTWYGVPGSGAELLETAMKAAAPELFKSQPDLL
HQLVTIMNPNILMAAGVPIYRTDQNAGEFVVTFPRAYHAGFNQGYNFAEAVNFAPPDWLK
IGRECIMHYKNLKRFCVFSHDELICKMALEGDRLDLETALETQKELVHATSEEGRLRGLI
AECGLKNVCRTAFELLGDDERLCEVCKTTCFLSSVACANCKNMACLQHVDELCKCPLGLK
TLNYRYDMDELHIMLQTIDFRVNSFDKWMTGAKNILLPTAPDIGRLQKLKLLVDEAEELK
IPKCTLLTQLKEEYTKATDNVEPIVIELDDD*
>g5727.t1
MLNRFRQIWRLNNVQHQQYRFGHRVRGNPPIYARTLQDRLNELNYEDEIYTTKIDIGFPP
KKKSSKEVRLLRFQHLKNIKSDKLLEQQARNHLLEVNLEQARQDWLQTLGPYHKKQISEH
YGIFEHLYKEGYFVPHLNLDIFYDVKDGSSIPVYYGNVIKPQEASSPPSVVFESDGDSMW
TLALTNLDGHLTENDKEYVHWLIANIPGNDIKKGDTIVDYLPPFPLKGTGFHRYVFVLYK
QEGRVSYDVPKVSGCSLETRTFVTRDWYKKYQDVITPIGLAFYQSDWDLSVRDFFHNTLK
IHEPVFEYDFPAPYIRPQEWFPRRKPFNLYMDKYRDPKQINKEYLLRKLKNEDPFKTPPP
PLRFPNAQPLPHTMPSWLKLHEKKIRLRWGRVNDV*
>g5728.t1
MSCPFNDAQLSQLKVFVDLCKAQPQILHHPKLSFFKDYLTSFGVTLPTATFETKDFTASG
DRSTKDNKPEAKSESSSDEEMEYDVELDLEGVIESEPLNGEQVMGDDAKEVTDEERDQSD
EKRTAAMKAFSEQQFDVAITLYTEAIVLNPQSALLFAKRGQVYLKLNKLDACIKDCTKAL
ELNCDSAAAYKFRGRAYRLLGKFEEASHDLCESLKIDYDDQTNEWLQEVKPNAEKLRQHK
LSVQRQKEESEHRERLRRARKVQEAHAQAEAQFKSPWEDRVPLNTPREYQDYFKVLMEDP
EICASFEDPEVMKAFMDVSKNPANYVKHMSNPKVAAFLEKMKNISGQVNNDTPGFPGSAA
PPHSGAKPSTDDDVGLD*
>g5729.t1
MKNSTVALEKHKANDTKTADDSPSLKNRFFDIDSMINNMFPNINGGGYGNDQGDSQNDQG
NNPQNNWNNGNGNNGNYYPDNSQPNDYQSNNPQSQSPGNWNNANQGNYPANSQPNNYQGN
TPQNPGNNDWNGGNGNLGSGYPSNSVGNGVQYPGNDGWNGNQGAGYQTSSQLPPQMNGQG
NYNRPGSGNWNDGHYQSQNPSQVNNIPGQGQGVPSNQGQGFDQQRPGFNQGQPAQYPSQG
GFLNQGGQNNIGSGLDNGGSQYNVPSQNWINQGKPASQGYPQQTQTIDSPIRYPGEIQRR
PHDNESGEAPIVPTDPQSGSGLV*
>g5730.t1
MWVWLMLALALAPASGECPRHCECKWRSGKESALCARAGLTAVPPRLDPTTQLLDLSENR
LASLRDDTFATAGLLNLQRLYLSACALRTIRQYAFRALVNLVELDLSRNRLDMVPSHAFD
SIPELRELRLSGNPITKIKDETFMSLPHLVRLTLSACKISEIEPRGFVGLEGSLEYLELS
KNKLQVLHVAVLAPLRSLKGLELANNPWECSCALRPMRDWMIKRNVPATVVPDCALPPRL
MSQSWDRLDLEDFACLPEVRGGTNNVKGLEGEDVTLVCRVSGVPAPRVRWIRGGRLLANT
TPSNVNSGRAFMLRSEGHTSNLTIKSADVQDSGIYTCNAENRAGKAEVVLTLTIEKKPQS
RGFGGRALMAGMAVSAVVILSSCLIGLCAYETRKKRQLDRWNEQIVTSNHHDNSYEKIEA
NFKTNAEVSRVATVDCGRKRGDYRNVPSHDPEDEYEGYVRSEAREERESSSPPLGPCWRR
ADYESTSSRNGEHIQDLHIPRLSDYDMRAEATPESIQSSKSTGLISGHVEILSENNRFNN
NSRTCPRVRTRDRLDNDLSGSDSEKNYPDLIEMSALGTSSYLRGDMKHDPYYFYTIPRRK
EGDSRSPLLSSRRNSSGGDSVTYFDRSYEKSRYRSSGRRSNSFLDLSAGGNRIRRNPSLP
ASPSREQTSVPSATPLLDLSGLRDYSRTGQPFEDFDFRASQLEKFLEEYRSLREQLSKMK
ETREHLQRTRAVENEELRSILKGKPSIAVTETSSSVALADAASPLALSPPDYKLQQPRPE
WLTTLLYRN*
>g5731.t1
MRVLIIFALIGAALAAPKSVQRIVGGSPTTVEQYPYMSNMQYHWWGIAWMQWCGGSLITT
RAVLSAARCFYRDHESQWKVILGTSYASSGGTTHAVSQLILHPQYHERTNDNDIAIIRLT
TQATLSSTIGVARIAGPNYNLADGTIVWTAGWGTLTAGGTSPNQLHHVDVQIINQDLCVE
RYLYLKTQPGFQNYPEVTPTMLCAGIQDVGGKDACQGDYGGPLAHAGDVIVGITSWSYRC
ADPFYPGVNVRVSYFTDWITSNA*
>g5732.t1
MLCRNRVLPVSQQIDVTLDLRPLMVQERELDEAKALTKRKLAHQLEASDLALHKMHSRNI
IQLDVFPFELKAIRDPQVIIRPLRQKNLSKDFNSQFDEVHQKMAEAALRGRPVIVGVVQI
FVALFISINKISDCEETMASVVNSLIDEDHPLTSESIDKIEALNVIEDIKDCGVQAPAEE
YVVKLVIDSLRVQLVEPEEAKQLDIDIEKAMSVAMTPSMHIQINTQPENGDAGNEDVKND
DP*
>g5733.t1
MPPQAAYVRWRRQAEEPSENPGPTMPSSTEAQVAQSTTSMGTTEGIPPSTTTQETFGEKT
ADLARKMNMETWQLVAILVGVAVVVLGVCFCCIRRCFRKRRSKDGKKGMKGVDFKSVQLL
GSAYKEKVQPDMEELTENAEEPDDGDSKKEEQKLGKLQYKLEYDFNSNSLSVTVIQAEEL
PALDMGGTSDPYVKVYLLPDKKKKFETKVHRKTLNPVFNETFVFKNVPYADAMNKTLVFA
IFDFDRFSKHDQIGEVKVPLCQVDLAQTIEEWRELQSVEGEGGQDNKLGDICFSLRYVPT
AGKLTVVILEAKNLKKMDVGGLSDPYVKIALMQNGKRLKKKKTSIKKCTLNPYYNESFTF
EVPFEQIQKVNLVVTVVDYDRIGTSEPIGKVVLGYNASGTELRHWSDMLASPRRPIAQWH
TLKDPDDGEKKD*
>g5734.t1
MEEEPTEQGAEGEGDILLEEGIPEVQEEEEVEEESILTEYDPDEFVSNAVTSLDSTIPTD
LFEFEHSYGYNCHKYFNLCACDESVVCWAAGSIITFMDVNTKQTWFRRSTSGGSIGNITS
YRRDPNYRIAVAEGREGYREPLILLYTWPQMEIDAVLRDGTTNAYSILDFSPDGELLASV
GKEPDYNLTIWNWKRHRILLRTSAFTFDVNTVMFSPYCPGQLTTAGAAHIKFWKMANTFT
GLKLKGELGRFGKTEICDVLGVYPMPDEKVITGCEWGNVLVWEAGLVKLEVTQRGRKKCH
NAPIIQFLLSEAGDEVTTIGRDGCVRAWYWDSVEQADPPEDDPYVELNPVAETCVPGCQI
MCLKHQKDMFWYAQDGNGGVWTVELEVDKIECVHRKVMTCHAGGVVAMAALRTHPILITA
GRDGALHAYSTETHALLARFQFQTAITCMLYPPIDVDETSRIVMLGFSDGVMRTLLLHPE
RLKAQQSMVDVRVHSALTVHSDDSVNADVMDLLSLLKPHSKALTQITINEQRTLLVTCGE
DTTIFMYLLKHGTPFRLQRLGFIETPNNIAYMTWKPEEERNLLLCGQVGFVMEAVLPEVN
VCEYSEITTFKLDFVSYKEILVKKHYMRNRPFPTEEDLASIDEEALKAKEEAEKDKNEED
EAEWIGEIELMESESMLGTTITWAQYCEEGIWVVQRGTGALLLVKPGSNKILKYGPFHGA
WCDDITTLKFICDGRYLMVGTNTGYIRVVRMPTEDEDTAEKHYVTWMTAQQKLLKKLKGR
RLAKEEAQPIPRIDFDDNYYLPMHDRYTGAITCYELSADGKMLYSSGADGNIFSYKVNFS
ESLIPEPTTLDVIELPKVQKAKEPSTVDGELMSHEELKQKEEYDKMMAIANAHKKRVREQ
LAELTAEYNKLIKANRVLPVSQQIDVTLDPRPLMVQERELDEAKALTKRKLAHQLEASDL
ALHKMHSRNIIQLDVFPFELKAIRDPQVIIRPLRQKNLSKDFNSQFDEVHQKMAEAALRG
RRAESTGRRTVTKKASWGPPRVASFLLGLPPNPPHPLKKALRNYYQRLNRHHIQFIEWQE
HLSRKPDPAAMPPGAAEALKEAETSIGNRLLKTQPDYVAPPGHNTQLRVCLARKEIYDTK
REFNEKVLKLRESKVELIERIKNIVERLAEIRMEIPSKLVKTPPSIPQIDDDLEFPEKNL
EIKPEPVTVGLRTTATKKSQERRKSLLYPQPRVRQPRVTRFVPITETRPLAASWELLKPK
PDEESSAMEIEIRERRIERHLYEQDMLLADAEVSIQQFDSRLRQLQRERIRVQEKNQLLE
LHLYQLHREMNVLNRFEAHEDRLAERVYAKLTQVRNVQDQIQDCEHRIEEHQAEKERLEA
ACQDLQRQFKRLVLDNKFADFLRRIFKKKYRPPRDRDDDESSESESESSSSEEEDEGSLD
SRDIGPIRLDPNVCPEGCDLDIYNKTYELRNTRHKHEQDIIEQDHLVDILRKDIEVHNKV
KRKFSVQLDKRKNELREFMMEKQSCMNEVDQVVVLRYDQIRASALRGCMGPEGLSQTVVF
PEKMLARLRKRVLELQDEIKQQKQKQKFNCTHLFRMNVDVFMPQLRHGQFVATYCTHKT*
>g5734.t2
MEEEPTEQGAEGEGDILLEEGIPEVQEEEEVEEESILTEYDPDEFVSNAVTSLDSTIPTD
LFEFEHSYGYNCHKYFNLCACDESVVCWAAGSIITFMDVNTKQTWFRRSTSGGSIGNITS
YRRDPNYRIAVAEGREGYREPLILLYTWPQMEIDAVLRDGTTNAYSILDFSPDGELLASV
GKEPDYNLTIWNWKRHRILLRTSAFTFDVNTVMFSPYCPGQLTTAGAAHIKFWKMANTFT
GLKLKGELGRFGKTEICDVLGVYPMPDEKVITGCEWGNVLVWEAGLVKLEVTQRGRKKCH
NAPIIQFLLSEAGDEVTTIGRDGCVRAWYWDSVEQADPPEDDPYVELNPVAETCVPGCQI
MCLKHQKDMFWYAQDGNGGVWTVELEVDKIECVHRKVMTCHAGGVVAMAALRTHPILITA
GRDGALHAYSTETHALLARFQFQTAITCMLYPPIDVDETSRIVMLGFSDGVMRTLLLHPE
RLKAQQSMVDVRVHSALTVHSDDSVNADVMDLLSLLKPHSKALTQITINEQRTLLVTCGE
DTTIFMYLLKHGTPFRLQRLGFIETPNNIAYMTWKPEEERNLLLCGQVGFVMEAVLPEVN
VCEYSEITTFKLDFVSYKEILVKKHYMRNRPFPTEEDLASIDEEALKAKEEAEKDKNEED
EAEWIGEIELMESESMLGTTITWAQYCEEGIWVVQRGTGALLLVKPGSNKILKYGPFHGA
WCDDITTLKFICDGRYLMVGTNTGYIRVVRMPTEDEDTAEKHYVTWMTAQQKLLKKLKGR
RLAKEEAQPIPRIDFDDNYYLPMHDRYTGAITCYELSADGKMLYSSGADGNIFSYKVNFS
ESLIPEPTTLDVIELPKVQKAKEPSTVDGELMSHEELKQKEEYDKMMAIANAHKKRVREQ
LAELTAEYNKLIKANRVLPVSQQIDVTLDPRPLMVQERELDEAKALTKRKLAHQLEASDL
ALHKMHSRNIIQLDVFPFELKAIRDPQVIIRPLRQKNLSKDFNSQFDEVHQKMAEAALRG
RRAESTGRRTVTKKASWGPPRVASFLLGLPPNPPHPLKKALRNYYQRLNRHHIQFIEWQE
HLSRKPDPAAMPPGAAEALKEAETSIGNRLLKTQPDYVAPPGHNTQLRVCLARKEIYDTK
REFNEKVLKLRESKVELIERIKNIVERLAEIRMEIPSKLVKTPPSIPQIDDDLEFPEKNL
EIKPEPVTVGLRTTATKKSQERRKSLLYPQPRVRQPRVTRFVPITETRPLAASWELLKPK
PDEESSAMEIEIRERRIERHLYEQDMLLADAEVSIQQFDSRLRQLQRERIRVQEKNQLLE
LHLYQLHREMNVLNRFEAHEDRLAERVYAKLTQVRNVQDQIQDCEHRIEEHQAEKERLEA
ACQDLQRQFKRLVLDNKFADFLRRIFKKKYRPPRDRDDDESSESESESSSSEEEDEGSLD
SRDIGPIRLDPNVCPEGCDLDIYNKTYELRNTRHKHEQDIIEQDHLVDILRKDIEVHNKV
KRKFSVQLDKRKNELREFMMEKQSCMNEVDQVVVLRYDQIRASALRGCMGPEGLSQTVVF
PEKMLARLRKRVLELQDEIKQQKQKQKVNRTHLFRMNVDLRMMEERAQELRAKMRDVLTR
KLGKPRRVERTLDDLLRQMARRHKFSATLASLPDILQQLRKWRERHGELEKKYLSTLEQY
SDRLRLAAALQADVLPQKPPKDPSKMSGGYDPEHYRRDVIRLRIVRQQQLQQIKALRDEI
QELRLKPLSQVPPPPVQTPPESDRSQINLFIVPTARRVKRKYFPITPLGSQVKMVYDVNI
MKLLYDCLDVMRVTRDDADELLKELSAELPDVISGAKSRFEVVDSLVRKWLLKYGGDPSL
YKKQTRAFDALAALADRLIRQHVEAIEGTDAKTQDVMHSLEEALKDVSDTKKPLHERLGP
TLAALFHTTQSAHLDCEETMASLVNSLIDEDHPLTSESIDKIEAINVIEDIKDCGVQAPA
EELEYVVKLAIDSLRAQLVEPEEAKQLDIDIERAMSVEMAPSMHIQIDTQPENGDAGKED
VKNDEP*
>g5735.t1
MRVLIIFALIGAALAAPKSVQRIVGGSPTTVEQYPYMSNMQYHWWGILWMQWCGGSLITT
RAVLSAAHCFYGDRASQWNVVLGTSYASSGGTTHAVSQLILHAGYSDRTLDNDIAIIRLT
TQATLSNTIGVARIAGPNYNLADGTIVWTAGWGTLTSGGTSPNQLHHVDVQIINHDLCAE
RYAYLKTQPGFQNYPDVTPGMLCAGILDVGGKDACQGDSGGPLAHAGDVIVGITSWGYRC
ADPVYPGVNARVSYFTDWISSNA*
>g5736.t1
MYAPDHHRRKEVRDVMYRSNSSLDLIYTDHPSGNGLRREYGSHGSIDVIGGGNERLPAMV
HNYSGVSAPDKVPGLGRAVDRLAEVLAGDHADGPTPRTSVSPKPRLKLNKLWGGAAPVLS
RQPIDDSSITSVVDGNKRKQFAHYDCQSLMANLSYAAEIRGALLSRRRNTTTGASAASLL
ATKGLPPGDDAVPDTGDGRSNELLECCPFFRNELGGEEERCVSLCSRTARGAIPGQFGGW
HRPRAAYGFSVLEFPSGQTHWRNGCPFAKSPSPLPIESQDLGALYYRNYFYTQPHQNWFG
MDENLGPVAISIKKERVELRRGGGDVSVPTSQLAWQYRLIVRTSELLTLRGSVLEDALPT
SKPSNNSATYNTKDVIEYVASELQLSCLRLGISNGGAEEQLLRLDEQCVTRHYKVGVMYC
KSGQSTEEEMYNNQEAGPAFVEFLQMLGQTVRLKDFDKYKAGLDNRTDSTGLYSVYTNYQ
GCEIMFHVSTMLPYTPNNRQQLLRKRHIGNDIVTIVFQEPGAAPFTPRNIRSQFQHVFVV
VRVIDPCTENTHYSIAVSRAKEVPLFGPPIKDGAVYPKGEAFTDLLLSKVINGENAAIQS
PKFSTMATRTRQEYLKDLAKNYVTATTVETGQKFSIFSSLLMKSGSNSNNNTIMPKVESC
ANDVLVGGALCFHVQIQDEGAGGTLIDCIMGVSADSIVIIEENTRQIVLVLPTSTLLGWV
VSGEWTRVYYHRGESVRARGAGPLLRRLAAVAPKHAHALTELTLERAGAAQLGFHVQADG
LVTGVEGGGAAARAGVRRGARLLEVCRAAVHALPHTHLVDLLKTSDPVTVIVTFAASGKC
GWACGGMGAGDEWAGGAGAQQPGRPRRAYDRAHSPPRSDSSGYGTGGSGRSARRSPQSSP
VSEAVRRRSHDDTRPPRLHSHRASANTSSLTEELMRLMDAELGEGGRSSVSSATSVSGST
SGAGAGASSGRAPPAPLPLPDASALDWAALVHTATRAMLQICEEHQYPSIDTTEPSIDSH
PNEPVLETWSETTQGNETATANSTTGTSTGSASAASVASVAGAPSTVGADCGCGLAGRVV
ALEADAAAAQRQRHQLEEEVRRLRRHNVRLREESARAVWQLRHFTQWLKRTVDRQ*
>g5737.t1
MRILIPLLLAGAVLSAVPERSERIVGGSPTTINQYPYMSNTQFLWLGTVWYQWCGGSLIT
TRAVLSAAHCFYGELSNQWRVVLGTSFAATGGSAIAVSQIVMHPQYSDRTLDNDIAVVRL
GGQADLSGIISTASIAGTNYHLADGTTVWAAGWGTLSSGGSSPAQLHHVDLRTINHALCT
ERYAYLKTQPGFQNYPDITPGMLCAGILDVGGKDTCQGDSGGPLAHAGNVIVGVTSWGYL
CAHAYYPGVYARVSFYTDWIIASA*
>g5738.t1
MFARLYTLKRHIARYCVKRSEKCEPPIHEQQQGMTESAQISFDTDLNSSRNIDDNKLPSD
ESLQNLTNSFDFTNLFDTDKIHNFDISVESNKSDLEFNSYNVGYRDGDLSNVDSLSLDIG
KTPNFGIISDEPNAASKSSSSPCNKKKSSDTEKILVSCSYCNNSIEKRLTRRHARMCSGR
KLKCECGRVFLNKDKLALHIYSDHAEAKKSDETEKKSESEFICAECKLVFKRRGMLVNHL
WRVHGSAAGSVVPHNRRVRLYPCFACTKLYRSNAKRERHERIHHPGTFAHRPYAVKQRDD
SGGGGGVPRSIVSGTRPVAAAECVACPRQYASRAKLLQHMRQNHPHLAPPLKKSNSKIL*
>g5739.t1
MPVESLKCVNCITMNTVEEGQLPREFIEYDFAEDALDFETQLAEARDVKFTQNLAEPLTI
GSHVICTGTPSEDLPWFAVNIGCGDVESGRADIAVHFNVRLPQCYVVRNTRRHDKWGSEE
TTAFRLFPFKMGRPFTIEVLVDEKETLWAVDGEHYCSYAHRNPSALNATWVQVSGVRDAT
LNVQKSDLYPVLAPALEEVPLRTCLNGEASGEEPKWKPNIIATLKNGVPEGHQLVIYGRL
RPMLHSFVFDLMDGCREWPRANIHVHVNVRAHVESQLDRQLVVLNAWLGAWGLERRQRTA
KLVPGTKTTIRIVRGPSEWSIYADDVLIGELEYRAAANGARALRIRGDLFPEHIYLCPST
TSPVRED*
>g5740.t1
MSVQSDSDKRKQISVRGIVAVENVTEVKKAFNRHVHYTLVKDRNVATPRDYYFALAHTVR
DHLVSRWIRTQQYYYEKDPKRVYYLSLEYYMGRSLQNTMINLGIQGTVDEALYQLGLDIE
ELEELEEDAGLGNGGLGRLAACFLDSMATLGLAAYGYGIRYEYGIFAQKIENGEQQEEPD
DWLRYGNPWEKARPEFMLPVNFYGRVVDTPQGKKWVDTQVVFAMPYDNPIPGYNNNVVNT
LRLWSAKSPIDFNLRFFNSGDYIQAVLDRNVAENISRVLYPNDNFFEGKELRLRQEYFMC
AATLQDILRRYKASKFGSREAVRTTFESLPEKVAIQLNDTHPALAIPELLRILIDIEKVP
YEEAWKLVVKCCAYTNHTVLPEALERWPCSMLENVLPRHMELIYHINFLHLQEVKKRWPN
DMDRMRRMSLIEEEGEKRVNMANLCVVGAHAVNGVAAIHSDILKATVFRDFYEMWPEKFQ
NKTNGITPRRWLLLCNPGLSDIISDKIGDEWTVHLEKLQGLKRWAKDPAFQRAVMKVKQE
NKLRLAALIERDTGVKINAASMFDVQVKRIHEYKRQLLNILHVITLYNRIKRDPSAAITP
RTVMIGGKAAPGYYVAKQMIALACAVGNTVNNDPDVGDKLKLIFLENYRVTLAERIMPAA
DLSEQISTAGTEASGTGNMKFMLNGALTIGTMDGANVEMAEEAGEENMFIFGMRVDDVEN
LQKRGYNAYEYYERNPELRQCIEQIRSGFFSPGDPARFSHLADVLLQHDRFLHLADFDAY
IEAQQKVSDVYQNQTKWAEMVIMNIASSGKFSSDRTIAEYARQIWGVEPSWEKLPAPHES
A*
>g5741.t1
MVTLVRPDNTIRLIAEPRVERHCASVAWRTNRGPERVHICRATAFVLCFDARAVQCEDET
IGPIFMKEPPNRVDFSNTTGAVVECAARGSPAPDVIWVRADGTAVGDVPGLRQVLPNGNL
VFPPFRAEDYRQEVHAQVYACLARNPVGTIHSRDVNVRAVVAQQYDTDVNKEYVILGNSI
ILKCQVPSFVSDFIEVLSWHTDENEDFYPGENYVVQQQYESEVNNEYVIRGNSAILKCSI
PSFVTDFVYVVAWQDEAGNSFFANDTKEGEVVAQYYESEVVSEYVIRGNAAVLKCNIPSF
VADFVKVEAWVDSDGSEYLLTDDIVVAQSYEAEADNEYVIRGNAAIMKCEVPSFVSDFVF
VEMWTDSDGGAYYPGNSEAVLQAYEARVNDEFVLRGNTAIVKCIVPSFVADFVRITAWTM
DNDTITAEENSNIDSEGKYLVLPSGELHIRDVGPEDGYKSYQCRTKHRLTGETRLSATKG
RLVITEPIGRVPPKFSTAQVGMMFIAKSDASFTLQCPAQAFPVPIFSALLKRSPPHYSEP
MGKVSPKFPSMETGRSFTFSSETCVTLLCPAQAFPTPLFRPKRIPRLYSKPTNKIAPRKD
SAKNFEGWEVLFVPQNDIAYLTCQVAAFPVPVFRTGPKVTGDGLNRHVGRGSESLALLCE
VQAFPAPLTRWYKFIDGTARKQPVTLNDRVKQVSGTLIIKEAKVEDSGKYLCVVNNSVGG
ESVETVLTVTAPLKATVEPATQTVDFGRPAVFTCRYEGNPVKTITWLKDGKDMNHHDAML
RIESVKKEDKGMYQCFIRNDQESAGASAELKLGGRFEPPQIRHSFGEQTLRSGPSLRLKC
VASGNPTPDIAWLLDGEKLTSGERLQIGQFVTADGNVESHLNISSVHTNDGGLYSCIASS
KVGSASHSARVNVYGVPYVRQMKKRPVVAGDTLIVHCPVAGYPIDSIVWERDGRVLPINR
KQKVFPNGTLVIENVERLSDQATYTCVAKNSQAYTARGNLELQVMVPPQILPFEFGEEPA
NAGDMASISCAVSKGDQPLNISWIFNGQVLEKNNELGIVLTTINKKTTILNIDSVSGIHR
GTYYCVATNPAGSANHSGVLEVNVPPQITPFEFGEEILNEGETASVSCVMSKGDLPVTFK
WRFNGEEIRPRNSLGIVLTTISKKTSILNIEAVNSVHRGSYTCEIKNDAGETNHTTLLSV
NVPPQILPFEFGDEPANAGDTASVQCVMNKGDLPANFTWSLNRRKINQNNAMGIAIGILP
QIHPFTFGDEPANAGDTVGIQCMVTKGDTPLNITWYLNGKNVNKIQGITVTKIGHKSSSL
SIDAVSSIHTGVYTCFVTNQAGHANFSSALAVNVVPQVTPFDFGEETLNAGDTVSLTCTV
GKGDLPLKIHWQLNDQLLNSGNGVLINRNGKRISILSIENVQHEHIGNYTCIAENEAGRT
THSAVLNVNVPPQIMPFEFGEEPVNAQEMVLVTCTVSKGDQPLKIEWYFNEKNVKSGENG
ISLLNTKRTSQLSIESVSHQNQGNFTCVVRNEAGVMNHTAQLYVNVAPIIKPFEFDESVF
YGQGVQVMCHVPKGDKPINFKWNFRGGDVSQLAGVNIMNVGDMGSVLMIPSVTEKHSGNY
TCSASNIVARASHHATLNVKVAPIISPFEFDEAVFYGESIQVMCHIPKGDMPLTLTWSFR
DRHLDKNDAVTVTNVGVRSSILAIPSVTEKHSGNYTCTASNIVASTNHTATLNVQVPPHI
VPFDAEEPVFAGESVQLQCHVSKGDTPLVIAWSFHGKELSSHQGITTTKIGQRTSLLTIS
SATAGHSGEYSCHATNQAGIAVHSTTVNVHVLPYIVPFEADESVFAGESVQLNCHVSKGD
LPLDIKWHFYGFENTTTHLGIMTTKMTSRTSFLSIATATAGHSGNYTCVASNSAGSTNHS
TVLNVHVTPNILPFDVDQALFSGESVQMMCHISKGDVPLEVYWEFNGQPLSRELGTFSKV
GERSSVLVLPSVVGAHSGNYTCIAKNRAGVASYTTILKIIVVPYIIPFEVEESIFAGESV
HITCHVSKGDRPLQISWSFQGAEIPYHNNMGITTTKLGEKASVLSIPTAMGHHSGNYTCT
ASNRAGRAHHSALVNIHVPPHIMPFEVEESIYYGESVQMTCHASKGDKPMSITWTFEGQD
LSTHTGIKTMKMAEQTSFLSIASVTGAHSGNYTCIARNRAGEDRYSTTLNVKVVPHIKPF
ELDEAVFSGESVHLDCHVPKGDTPLNITWSFQKRPITHKMGVMTTTLNERVSVVDIPSAS
GANSGNYTCTATNKAGTTNHTAMLNVIVPPNILPFSFGEKPANVGEYLQAACTVNFGDLP
LTITWTFNGHLISQRNNDYSMSNSKRSSLLIIESVDAKHAGSYTCIGENRAGRTTYSGEL
VVYVPPKIAPFASGPEPAFLGDYFALQCIITHGDQPVKIEWTVNNRSANTVSGARVSNID
RRSSVLTIESIEGKHAGLYNCTASNAGGVVSYTTELIVKVPPLIVPFSFGEVPSNPGDAV
VVNCVATKGDLPLEISWTFSSETIDSSLHRDIMTTPLGPRASVLTINSVSANHQGNYTCI
VQNAAGRVEHAATLIVNVPPRWILEPTDKAFAQGSDAKVECKADGFPKPQVTWKRAEGDT
PGDYKDLKPNNPNVKVEDGTLSIANIQKTNEGYYLCEAVNGIGSGLSAVILISVQAPPQF
EIKMRNQTARRSEPAVLQCQAKGEKPIGIIWNMNNKRLEPKSDPRYTIREEILPGGVVSD
LSIRRTERSDSALFTCVATNAFGSDDTSINMIIQEVPEAPYGLKVLDKSGRTVQLSWAAP
YDGNSPIKKFLIEYKRAKGNWEKDIDRVLVPGDSTEAGVFSLRPATAYHIRIVAENELGT
SEPSETVTIITAEEAPTGMPQDVKVDAVDKHTLRITWKPPQPQDWNGELQGYYVGYKLAS
SNKSFVFETVDISKESGKEHHLDILNLKTYTQYAVVVQAFNKMGSGPVSNEVRAYTAEGA
PSAPPQDVLCTTLTAQTIRVSWVSPPLAAANGLIKAYKVVYGPSETWYDEKTKDTKITAS
SETILHGLKKFTNYSMEVLATTNGGDGVRSAPIHCQTEQDVPEAPRAVKALVMGSDSILV
SWRPPAQPNGVVTHYNVYTQAQNAEPHPNKVPASQTSYSATELKAGRYDFWVTASTIIGE
GQPSATASCSPSDKVPAKIASFDESFTATYKEDVKLPCLAVGVPQPNILWKVKGQPLEAS
ERVRQLPEGSLQIAGVAREDAGEYSCHVDNQFGTDTVTHTLSVLAPPFPPQLSIASSSVS
SLTLRLKPSVDVDQSPAAGYTIHYKQEFGDWETVQIPSNTDTYTLENLFCGSRYQLYVTA
YNGIGTGEASDVVIARTRGSKPPVPRAADFIEVGSSSVTLHLKQWLDGGCPMSHFVVENK
KKGAAEWNQISNAVKPGGNFVVLDLEPATWYVLRITAHNNAGFNVAEYEFATLTMTGGTI
APLPGDADGDKQLPPWVRAWLEPEVLVPILATIVVFVVGVVVICLTLARRNAPHRLRGQK
DAYYDAVYNASQAALGGGGGTLDKRGGLRDELGYIAPPNRKLPPVPGSNYNTCDRVKRQA
VIMGGGATWDPRRHHYERVCRPRVRRAGSGDTISTGMEDEICPYATFHLLGFREEMDPSK
ALAFPHHHAAHAAHAGTLAHPHPHPHHPAHSRAGSQSMPRANSRYARKNSQGGQSAIYST
APEYDDPATCAEEDQYRARYSRPMYACGPEYDEPACCAPEDEQYTGAYGTPYSDHYGSRP
SIGTRKCGSSPEPPPPPPRNANNDNNCSSSFNESKDSNEISEAECDQPRNYPVRAHTAKD
GLHSEEMRKLIDRPEANTPIPQQAVHGRGGLTAYDTVAV*
>g5741.t2
MVTLVRPDNTIRLIAEPRVERHCASVAWRTNRGPERVHICRATAFVLCFDARAVQCEDET
IGPIFMKEPPNRVDFSNTTGAVVECAARGSPAPDVIWVRADGTAVGDVPGLRQVLPNGNL
VFPPFRAEDYRQEVHAQVYACLARNPVGTIHSRDVNVRAVVAQQYDTDVNKEYVILGNSI
ILKCQVPSFVSDFIEVLSWHTDENEDFYPGENYVVQQQYESEVNNEYVIRGNSAILKCSI
PSFVTDFVYVVAWQDEAGNSFFANDTKEGEVVAQYYESEVVSEYVIRGNAAVLKCNIPSF
VADFVKVEAWVDSDGSEYLLTDDIVVAQSYEAEADNEYVIRGNAAIMKCEVPSFVSDFVF
VEMWTDSDGGAYYPGNSEAVLQAYEARVNDEFVLRGNTAIVKCIVPSFVADFVRITAWTM
DNDTITAEENSNIDSVVTQAYTVNLMEESVLRGNAVILKCHISTFVTEYVSVSSWIISEG
DTDELEIKAESNDLVVSQAYTVNLMEENVLRGNSAIVKCHIPSFVSEYVNVSSWTISEGD
VDETEIDNINYSNIVVSQAYTVNLWEENVLRGNAAILKCHIPSFVSEYVSVTSWIISEGE
KDELDINLDSDVSLVVSQAYDVKFWEEYVLRGNAAILKCQIPSFVSEYVSVTSWIISEDD
TEQEISINDSSDLVVAQAYAVNLMEEYVLRGNAAILKCHIPSFVSEYVTVTSWIISEGEE
ETEIKLDSDIDVNEGKYLVLPSGELHIRDVGPEDGYKSYQCRTKHRLTGETRLSATKGRL
VITEPVGRVPPKFASAQTTSGFQFKELASLAVLCPAQAYPAPMYRALLKRSPPHYSEPMG
KVSPKFPSMETGRSFTFSSETCVTLLCPAQAFPTPLFRPKRIPRLYSKPTNKIAPRKDSA
KNFEGWEVLFVPQNDIAYLTCQVAAFPVPVFRTGPKVTGDGLNRHVGRGSESLALLCEVQ
AFPAPLTRWYKFIDGTARKQPVTLNDRVKQVSGTLIIKEAKVEDSGKYLCVVNNSVGGES
VETVLTVTAPLKATVEPATQTVDFGRPAVFTCRYEGNPVKTITWLKDGKDMNHHDAMLRI
ESVKKEDKGMYQCFIRNDQESAGASAELKLGGRFEPPQIRHSFGEQTLRSGPSLRLKCVA
SGNPTPDIAWLLDGEKLTSGERLQIGQFVTADGNVESHLNISSVHTNDGGLYSCIASSKV
GSASHSARVNVYGVPYVRQMKKRPVVAGDTLIVHCPVAGYPIDSIVWERDGRVLPINRKQ
KVFPNGTLVIENVERLSDQATYTCVAKNSQAYTARGNLELQVMVPPQILPFEFGEEPANA
GDMASISCAVSKGDQPLNISWIFNGQVLEKNNELGIVLTTINKKTTILNIDSVSGIHRGT
YYCVATNPAGSANHSGVLEVNVPPQITPFEFGEEILNEGETASVSCVMSKGDLPVTFKWR
FNGEEIRPRNSLGIVLTTISKKTSILNIEAVNSVHRGSYTCEIKNDAGETNHTTLLSVNV
PPQILPFEFGDEPANAGDTASVQCVMNKGDLPANFTWSLNRRKINQNNAMGIAIGILPQI
HPFTFGDEPANAGDTVGIQCMVTKGDTPLNITWYLNGKNVNKIQGITVTKIGHKSSSLSI
DAVSSIHTGVYTCFVTNQAGHANFSSALAVNVVPQVTPFDFGEETLNAGDTVSLTCTVGK
GDLPLKIHWQLNDQLLNSGNGVLINRNGKRISILSIENVQHEHIGNYTCIAENEAGRTTH
SAVLNVNVPPQIMPFEFGEEPVNAQEMVLVTCTVSKGDQPLKIEWYFNEKNVKSGENGIS
LLNTKRTSQLSIESVSHQNQGNFTCVVRNEAGVMNHTAQLYVNVAPIIKPFEFDESVFYG
QGVQVMCHVPKGDKPINFKWNFRGGDVSQLAGVNIMNVGDMGSVLMIPSVTEKHSGNYTC
SASNIVARASHHATLNVKVAPIISPFEFDEAVFYGESIQVMCHIPKGDMPLTLTWSFRDR
HLDKNDAVTVTNVGVRSSILAIPSVTEKHSGNYTCTASNIVASTNHTATLNVQVPPHIVP
FDAEEPVFAGESVQLQCHVSKGDTPLVIAWSFHGKELSSHQGITTTKIGQRTSLLTISSA
TAGHSGEYSCHATNQAGIAVHSTTVNVHVLPYIVPFEADESVFAGESVQLNCHVSKGDLP
LDIKWHFYGFENTTTHLGIMTTKMTSRTSFLSIATATAGHSGNYTCVASNSAGSTNHSTV
LNVHVTPNILPFDVDQALFSGESVQMMCHISKGDVPLEVYWEFNGQPLSRELGTFSKVGE
RSSVLVLPSVVGAHSGNYTCIAKNRAGVASYTTILKIIVVPYIIPFEVEESIFAGESVHI
TCHVSKGDRPLQISWSFQGAEIPYHNNMGITTTKLGEKASVLSIPTAMGHHSGNYTCTAS
NRAGRAHHSALVNIHVPPHIMPFEVEESIYYGESVQMTCHASKGDKPMSITWTFEGQDLS
THTGIKTMKMAEQTSFLSIASVTGAHSGNYTCIARNRAGEDRYSTTLNVKVVPHIKPFEL
DEAVFSGESVHLDCHVPKGDTPLNITWSFQKRPITHKMGVMTTTLNERVSVVDIPSASGA
NSGNYTCTATNKAGTTNHTAMLNVIVPPNILPFSFGEKPANVGEYLQAACTVNFGDLPLT
ITWTFNGHLISQRNNDYSMSNSKRSSLLIIESVDAKHAGSYTCIGENRAGRTTYSGELVV
YVPPKIAPFASGPEPAFLGDYFALQCIITHGDQPVKIEWTVNNRSANTVSGARVSNIDRR
SSVLTIESIEGKHAGLYNCTASNAGGVVSYTTELIVKVPPLIVPFSFGEVPSNPGDAVVV
NCVATKGDLPLEISWTFSSETIDSSLHRDIMTTPLGPRASVLTINSVSANHQGNYTCIVQ
NAAGRVEHAATLIVNVPPRWILEPTDKAFAQGSDAKVECKADGFPKPQVTWKRAEGDTPG
DYKDLKPNNPNVKVEDGTLSIANIQKTNEGYYLCEAVNGIGSGLSAVILISVQAPPQFEI
KMRNQTARRSEPAVLQCQAKGEKPIGIIWNMNNKRLEPKSDPRYTIREEILPGGVVSDLS
IRRTERSDSALFTCVATNAFGSDDTSINMIIQEVPEAPYGLKVLDKSGRTVQLSWAAPYD
GNSPIKKFLIEYKRAKGNWEKDIDRVLVPGDSTEAGVFSLRPATAYHIRIVAENELGTSE
PSETVTIITAEEAPTGMPQDVKVDAVDKHTLRITWKPPQPQDWNGELQGYYVGYKLASSN
KSFVFETVDISKESGKEHHLDILNLKTYTQYAVVVQAFNKMGSGPVSNEVRAYTAEGAPS
APPQDVLCTTLTAQTIRVSWVSPPLAAANGLIKAYKVVYGPSETWYDEKTKDTKITASSE
TILHGLKKFTNYSMEVLATTNGGDGVRSAPIHCQTEQDVPEAPRAVKALVMGSDSILVSW
RPPAQPNGVVTHYNVYTQAQNAEPHPNKVPASQTSYSATELKAGRYDFWVTASTIIGEGQ
PSATASCSPSDKVPAKIASFDESFTATYKEDVKLPCLAVGVPQPNILWKVKGQPLEASER
VRQLPEGSLQIAGVAREDAGEYSCHVDNQFGTDTVTHTLSVLAPPFPPQLSIASSSVSSL
TLRLKPSVDVDQSPAAGYTIHYKQEFGDWETVQIPSNTDTYTLENLFCGSRYQLYVTAYN
GIGTGEASDVVIARTRGSKPPVPRAADFIEVGSSSVTLHLKQWLDGGCPMSHFVVENKKK
GAAEWNQISNAVKPGGNFVVLDLEPATWYVLRITAHNNAGFNVAEYEFATLTMTGGTIAP
LPGDADGDKQLPPWVRAWLEPEVLVPILATIVVFVVGVVVICLTLARRNAPHRLRGQKDA
YYDAVYNASQAALGGGGGTLDKRGGLRDELGYIAPPNRKLPPVPGSNYNTCDRVKRQAVI
MGGGATWDPRRHHYERVCRPRVRRAGSGDTISTGMEDEICPYATFHLLGFREEMDPSKAL
AFPHHHAAHAAHAGTLAHPHPHPHHPAHSRAGSQSMPRANSRYARKNSQGGQSAIYSTAP
EYDDPATCAEEDQYRARYSRPMYACGPEYDEPACCAPEDEQYTGAYGTPYSDHYGSRPSI
GTRKCGSSPEPPPPPPRNANNDNNCSSSFNESKDSNEISEAECDQPRNYPVRAHTAKDGL
HSEEMRKLIDRPEANTPIPQQAVHGRGGLTAYDTVAV*
>g5741.t3
MVTLVRPDNTIRLIAEPRVERHCASVAWRTNRGPERVHICRATAFVLCFDARAVQCEDET
IGPIFMKEPPNRVDFSNTTGAVVECAARGSPAPDVIWVRADGTAVGDVPGLRQVLPNGNL
VFPPFRAEDYRQEVHAQVYACLARNPVGTIHSRDVNVRAVVAQQYDTDVNKEYVILGNSI
ILKCQVPSFVSDFIEVLSWHTDENEDFYPGENYVVQQQYESEVNNEYVIRGNSAILKCSI
PSFVTDFVYVVAWQDEAGNSFFANDTKEGEVVAQYYESEVVSEYVIRGNAAVLKCNIPSF
VADFVKVEAWVDSDGSEYLLTDDIVVAQSYEAEADNEYVIRGNAAIMKCEVPSFVSDFVF
VEMWTDSDGGAYYPGNSEAVLQAYEARVNDEFVLRGNTAIVKCIVPSFVADFVRITAWTM
DNDTITAEENSNIDSVVTQAYTVNLMEESVLRGNAVILKCHISTFVTEYVSVSSWIISEG
DTDELEIKAESNDLVVSQAYTVNLMEENVLRGNSAIVKCHIPSFVSEYVNVSSWTISEGD
VDETEIDNINYSNIVVSQAYTVNLWEENVLRGNAAILKCHIPSFVSEYVSVTSWIISEGE
KDELDINLDSDVSLVVSQAYDVKFWEEYVLRGNAAILKCQIPSFVSEYVSVTSWIISEDD
TEQEISINDSSDLVVAQAYAVNLMEEYVLRGNAAILKCHIPSFVSEYVTVTSWIISEGEE
ETEIKLDSDIDVNEGKYLVLPSGELHIRDVGPEDGYKSYQCRTKHRLTGETRLSATKGRL
VITEPIGRVPPKFSTAQVGMMFIAKSDASFTLQCPAQAFPVPIFSALLKRSPPHYSEPMG
KVSPKFPSMETGRSFTFSSETCVTLLCPAQAFPTPLFRPKRIPRLYSKPTNKIAPRKDSA
KNFEGWEVLFVPQNDIAYLTCQVAAFPVPVFRTGPKVTGDGLNRHVGRGSESLALLCEVQ
AFPAPLTRWYKFIDGTARKQPVTLNDRVKQVSGTLIIKEAKVEDSGKYLCVVNNSVGGES
VETVLTVTAPLKATVEPATQTVDFGRPAVFTCRYEGNPVKTITWLKDGKDMNHHDAMLRI
ESVKKEDKGMYQCFIRNDQESAGASAELKLGGRFEPPQIRHSFGEQTLRSGPSLRLKCVA
SGNPTPDIAWLLDGEKLTSGERLQIGQFVTADGNVESHLNISSVHTNDGGLYSCIASSKV
GSASHSARVNVYGVPYVRQMKKRPVVAGDTLIVHCPVAGYPIDSIVWERDGRVLPINRKQ
KVFPNGTLVIENVERLSDQATYTCVAKNSQAYTARGNLELQVMVPPQILPFEFGEEPANA
GDMASISCAVSKGDQPLNISWIFNGQVLEKNNELGIVLTTINKKTTILNIDSVSGIHRGT
YYCVATNPAGSANHSGVLEVNVPPQITPFEFGEEILNEGETASVSCVMSKGDLPVTFKWR
FNGEEIRPRNSLGIVLTTISKKTSILNIEAVNSVHRGSYTCEIKNDAGETNHTTLLSVNV
PPQILPFEFGDEPANAGDTASVQCVMNKGDLPANFTWSLNRRKINQNNAMGIAIGILPQI
HPFTFGDEPANAGDTVGIQCMVTKGDTPLNITWYLNGKNVNKIQGITVTKIGHKSSSLSI
DAVSSIHTGVYTCFVTNQAGHANFSSALAVNVVPQVTPFDFGEETLNAGDTVSLTCTVGK
GDLPLKIHWQLNDQLLNSGNGVLINRNGKRISILSIENVQHEHIGNYTCIAENEAGRTTH
SAVLNVNVPPQIMPFEFGEEPVNAQEMVLVTCTVSKGDQPLKIEWYFNEKNVKSGENGIS
LLNTKRTSQLSIESVSHQNQGNFTCVVRNEAGVMNHTAQLYVNVAPIIKPFEFDESVFYG
QGVQVMCHVPKGDKPINFKWNFRGGDVSQLAGVNIMNVGDMGSVLMIPSVTEKHSGNYTC
SASNIVARASHHATLNVKVAPIISPFEFDEAVFYGESIQVMCHIPKGDMPLTLTWSFRDR
HLDKNDAVTVTNVGVRSSILAIPSVTEKHSGNYTCTASNIVASTNHTATLNVQVPPHIVP
FDAEEPVFAGESVQLQCHVSKGDTPLVIAWSFHGKELSSHQGITTTKIGQRTSLLTISSA
TAGHSGEYSCHATNQAGIAVHSTTVNVHVLPYIVPFEADESVFAGESVQLNCHVSKGDLP
LDIKWHFYGFENTTTHLGIMTTKMTSRTSFLSIATATAGHSGNYTCVASNSAGSTNHSTV
LNVHVTPNILPFDVDQALFSGESVQMMCHISKGDVPLEVYWEFNGQPLSRELGTFSKVGE
RSSVLVLPSVVGAHSGNYTCIAKNRAGVASYTTILKIIVVPYIIPFEVEESIFAGESVHI
TCHVSKGDRPLQISWSFQGAEIPYHNNMGITTTKLGEKASVLSIPTAMGHHSGNYTCTAS
NRAGRAHHSALVNIHVPPHIMPFEVEESIYYGESVQMTCHASKGDKPMSITWTFEGQDLS
THTGIKTMKMAEQTSFLSIASVTGAHSGNYTCIARNRAGEDRYSTTLNVKVVPHIKPFEL
DEAVFSGESVHLDCHVPKGDTPLNITWSFQKRPITHKMGVMTTTLNERVSVVDIPSASGA
NSGNYTCTATNKAGTTNHTAMLNVIVPPNILPFSFGEKPANVGEYLQAACTVNFGDLPLT
ITWTFNGHLISQRNNDYSMSNSKRSSLLIIESVDAKHAGSYTCIGENRAGRTTYSGELVV
YVPPKIAPFASGPEPAFLGDYFALQCIITHGDQPVKIEWTVNNRSANTVSGARVSNIDRR
SSVLTIESIEGKHAGLYNCTASNAGGVVSYTTELIVKVPPLIVPFSFGEVPSNPGDAVVV
NCVATKGDLPLEISWTFSSETIDSSLHRDIMTTPLGPRASVLTINSVSANHQGNYTCIVQ
NAAGRVEHAATLIVNVPPRWILEPTDKAFAQGSDAKVECKADGFPKPQVTWKRAEGDTPG
DYKDLKPNNPNVKVEDGTLSIANIQKTNEGYYLCEAVNGIGSGLSAVILISVQAPPQFEI
KMRNQTARRSEPAVLQCQAKGEKPIGIIWNMNNKRLEPKSDPRYTIREEILPGGVVSDLS
IRRTERSDSALFTCVATNAFGSDDTSINMIIQEVPEAPYGLKVLDKSGRTVQLSWAAPYD
GNSPIKKFLIEYKRAKGNWEKDIDRVLVPGDSTEAGVFSLRPATAYHIRIVAENELGTSE
PSETVTIITAEEAPTGMPQDVKVDAVDKHTLRITWKPPQPQDWNGELQGYYVGYKLASSN
KSFVFETVDISKESGKEHHLDILNLKTYTQYAVVVQAFNKMGSGPVSNEVRAYTAEGAPS
APPQDVLCTTLTAQTIRVSWVSPPLAAANGLIKAYKVVYGPSETWYDEKTKDTKITASSE
TILHGLKKFTNYSMEVLATTNGGDGVRSAPIHCQTEQDVPEAPRAVKALVMGSDSILVSW
RPPAQPNGVVTHYNVYTQAQNAEPHPNKVPASQTSYSATELKAGRYDFWVTASTIIGEGQ
PSATASCSPSDKVPAKIASFDESFTATYKEDVKLPCLAVGVPQPNILWKVKGQPLEASER
VRQLPEGSLQIAGVAREDAGEYSCHVDNQFGTDTVTHTLSVLAPPFPPQLSIASSSVSSL
TLRLKPSVDVDQSPAAGYTIHYKQEFGDWETVQIPSNTDTYTLENLFCGSRYQLYVTAYN
GIGTGEASDVVIARTRGSKPPVPRAADFIEVGSSSVTLHLKQWLDGGCPMSHFVVENKKK
GAAEWNQISNAVKPGGNFVVLDLEPATWYVLRITAHNNAGFNVAEYEFATLTMTGGTIAP
LPGDADGDKQLPPWVRAWLEPEVLVPILATIVVFVVGVVVICLTLARRNAPHRLRGQKDA
YYDAVYNASQAALGGGGGTLDKRGGLRDELGYIAPPNRKLPPVPGSNYNTCDRVKRQAVI
MGGGATWDPRRHHYERVCRPRVRRAGSGDTISTGMEDEICPYATFHLLGFREEMDPSKAL
AFPHHHAAHAAHAGTLAHPHPHPHHPAHSRAGSQSMPRANSRYARKNSQGGQSAIYSTAP
EYDDPATCAEEDQYRARYSRPMYACGPEYDEPACCAPEDEQYTGAYGTPYSDHYGSRPSI
GTRKCGSSPEPPPPPPRNANNDNNCSSSFNESKDSNEISEAECDQPRNYPVRAHTAKDGL
HSEEMRKLIDRPEANTPIPQQAVHGRGGLTAYDTVAV*
>g5741.t4
MVTLVRPDNTIRLIAEPRVERHCASVAWRTNRGPERVHICRATAFVLCFDARAVQCEDET
IGPIFMKEPPNRVDFSNTTGAVVECAARGSPAPDVIWVRADGTAVGDVPGLRQVLPNGNL
VFPPFRAEDYRQEVHAQVYACLARNPVGTIHSRDVNVRAVVAQQYDTDVNKEYVILGNSI
ILKCQVPSFVSDFIEVLSWHTDENEDFYPGENYVVQQQYESEVNNEYVIRGNSAILKCSI
PSFVTDFVYVVAWQDEAGNSFFANDTKEGEVVAQYYESEVVSEYVIRGNAAVLKCNIPSF
VADFVKVEAWVDSDGSEYLLTDDIVVAQSYEAEADNEYVIRGNAAIMKCEVPSFVSDFVF
VEMWTDSDGGAYYPGNSEAVLQAYEARVNDEFVLRGNTAIVKCIVPSFVADFVRITAWTM
DNDTITAEENSNIDSVVTQAYTVNLMEESVLRGNAVILKCHISTFVTEYVSVSSWIISEG
DTDELEIKAESNDLVVSQAYTVNLMEENVLRGNSAIVKCHIPSFVSEYVNVSSWTISEGD
VDETEIDNINYSNIVVSQAYTVNLWEENVLRGNAAILKCHIPSFVSEYVSVTSWIISEGE
KDELDINLDSDVSLVVSQAYDVKFWEEYVLRGNAAILKCQIPSFVSEYVSVTSWIISEDD
TEQEISINDSSDLVVAQAYAVNLMEEYVLRGNAAILKCHIPSFVSEYVTVTSWIISEGEE
ETEIKLDSDIDVNEGKYLVLPSGELHIRDVGPEDGYKSYQCRTKHRLTGETRLSATKGRL
VITEPVGRVPPKFASAQTTSGFQFKELASLAVLCPAQAYPAPMYRALLKRSPPHYSEPMG
KVSPKFPSMETGRSFTFSSETCVTLLCPAQAFPTPLFRPKRIPRLYSKPTNKIAPRKDSA
KNFEGWEVLFVPQNDIAYLTCQVAAFPVPVFRTGPKVTGDGLNRHVGRGSESLALLCEVQ
AFPAPLTRWYKFIDGTARKQPVTLNDRVKQVSGTLIIKEAKVEDSGKYLCVVNNSVGGES
VETVLTVTAPLKATVEPATQTVDFGRPAVFTCRYEGNPVKTITWLKDGKDMNHHDAMLRI
ESVKKEDKGMYQCFIRNDQESAGASAELKLGGRFEPPQIRHSFGEQTLRSGPSLRLKCVA
SGNPTPDIAWLLDGEKLTSGERLQIGQFVTADGNVESHLNISSVHTNDGGLYSCIASSKV
GSASHSARVNVYGVPYVRQMKKRPVVAGDTLIVHCPVAGYPIDSIVWERDGRVLPINRKQ
KVFPNGTLVIENVERLSDQATYTCVAKNSQAYTARGNLELQVMVPPQILPFEFGEEPANA
GDMASISCAVSKGDQPLNISWIFNGQVLEKNNELGIVLTTINKKTTILNIDSVSGIHRGT
YYCVATNPAGSANHSGVLEVNVPPQITPFEFGEEILNEGETASVSCVMSKGDLPVTFKWR
FNGEEIRPRNSLGIVLTTISKKTSILNIEAVNSVHRGSYTCEIKNDAGETNHTTLLSVNV
PPQILPFEFGDEPANAGDTASVQCVMNKGDLPANFTWSLNRRKINQNNAMGIAIGILPQI
HPFTFGDEPANAGDTVGIQCMVTKGDTPLNITWYLNGKNVNKIQGITVTKIGHKSSSLSI
DAVSSIHTGVYTCFVTNQAGHANFSSALAVNVVPQVTPFDFGEETLNAGDTVSLTCTVGK
GDLPLKIHWQLNDQLLNSGNGVLINRNGKRISILSIENVQHEHIGNYTCIAENEAGRTTH
SAVLNVNVPPQIMPFEFGEEPVNAQEMVLVTCTVSKGDQPLKIEWYFNEKNVKSGENGIS
LLNTKRTSQLSIESVSHQNQGNFTCVVRNEAGVMNHTAQLYVNVAPIIKPFEFDESVFYG
QGVQVMCHVPKGDKPINFKWNFRGGDVSQLAGVNIMNVGDMGSVLMIPSVTEKHSGNYTC
SASNIVARASHHATLNVKVAPIISPFEFDEAVFYGESIQVMCHIPKGDMPLTLTWSFRDR
HLDKNDAVTVTNVGVRSSILAIPSVTEKHSGNYTCTASNIVASTNHTATLNVQVPPHIVP
FDAEEPVFAGESVQLQCHVSKGDTPLVIAWSFHGKELSSHQGITTTKIGQRTSLLTISSA
TAGHSGEYSCHATNQAGIAVHSTTVNVHVLPYIVPFEADESVFAGESVQLNCHVSKGDLP
LDIKWHFYGFENTTTHLGIMTTKMTSRTSFLSIATATAGHSGNYTCVASNSAGSTNHSTV
LNVHVTPNILPFDVDQALFSGESVQMMCHISKGDVPLEVYWEFNGQPLSRELGTFSKVGE
RSSVLVLPSVVGAHSGNYTCIAKNRAGVASYTTILKIIVVPYIIPFEVEESIFAGESVHI
TCHVSKGDRPLQISWSFQGAEIPYHNNMGITTTKLGEKASVLSIPTAMGHHSGNYTCTAS
NRAGRAHHSALVNIHVPPHIMPFEVEESIYYGESVQMTCHASKGDKPMSITWTFEGQDLS
THTGIKTMKMAEQTSFLSIASVTGAHSGNYTCIARNRAGEDRYSTTLNVKVVPHIKPFEL
DEAVFSGESVHLDCHVPKGDTPLNITWSFQKRPITHKMGVMTTTLNERVSVVDIPSASGA
NSGNYTCTATNKAGTTNHTAMLNVIVPPNILPFSFGEKPANVGEYLQAACTVNFGDLPLT
ITWTFNGHLISQRNNDYSMSNSKRSSLLIIESVDAKHAGSYTCIGENRAGRTTYSGELVV
YVPPLIVPFSFGEVPSNPGDAVVVNCVATKGDLPLEISWTFSSETIDSSLHRDIMTTPLG
PRASVLTINSVSANHQGNYTCIVQNAAGRVEHAATLIVNVPPRWILEPTDKAFAQGSDAK
VECKADGFPKPQVTWKRAEGDTPGDYKDLKPNNPNVKVEDGTLSIANIQKTNEGYYLCEA
VNGIGSGLSAVILISVQAPPQFEIKMRNQTARRSEPAVLQCQAKGEKPIGIIWNMNNKRL
EPKSDPRYTIREEILPGGVVSDLSIRRTERSDSALFTCVATNAFGSDDTSINMIIQEVPE
APYGLKVLDKSGRTVQLSWAAPYDGNSPIKKFLIEYKRAKGNWEKDIDRVLVPGDSTEAG
VFSLRPATAYHIRIVAENELGTSEPSETVTIITAEEAPTGMPQDVKVDAVDKHTLRITWK
PPQPQDWNGELQGYYVGYKLASSNKSFVFETVDISKESGKEHHLDILNLKTYTQYAVVVQ
AFNKMGSGPVSNEVRAYTAEGAPSAPPQDVLCTTLTAQTIRVSWVSPPLAAANGLIKAYK
VVYGPSETWYDEKTKDTKITASSETILHGLKKFTNYSMEVLATTNGGDGVRSAPIHCQTE
QDVPEAPRAVKALVMGSDSILVSWRPPAQPNGVVTHYNVYTQAQNAEPHPNKVPASQTSY
SATELKAGRYDFWVTASTIIGEGQPSATASCSPSDKVPAKIASFDESFTATYKEDVKLPC
LAVGVPQPNILWKVKGQPLEASERVRQLPEGSLQIAGVAREDAGEYSCHVDNQFGTDTVT
HTLSVLAPPFPPQLSIASSSVSSLTLRLKPSVDVDQSPAAGYTIHYKQEFGDWETVQIPS
NTDTYTLENLFCGSRYQLYVTAYNGIGTGEASDVVIARTRGSKPPVPRAADFIEVGSSSV
TLHLKQWLDGGCPMSHFVVENKKKGAAEWNQISNAVKPGGNFVVLDLEPATWYVLRITAH
NNAGFNVAEYEFATLTMTGGTIAPLPGDADGDKQLPPWVRAWLEPEVLVPILATIVVFVV
GVVVICLTLARRNAPHRLRGQKDAYYDAVYNASQAALGGGGGTLDKRGGLRDELGYIAPP
NRKLPPVPGSNYNTCDRVKRQAVIMGGGATWDPRRHHYERVCRPRVRRAGSGDTISTGME
DEICPYATFHLLGFREEMDPSKALAFPHHHAAHAAHAGTLAHPHPHPHHPAHSRAGSQSM
PRANSRYARKNSQGGQSAIYSTAPEYDDPATCAEEDQYRARYSRPMYACGPEYDEPACCA
PEDEQYTGAYGTPYSDHYGSRPSIGTRKCGSSPEPPPPPPRNANNDNNCSSSFNESKDSN
EISEAECDQPRNYPVRAHTAKDGLHSEEMRKLIDRPEANTPIPQQAVHGRGGLTAYDTVA
V*
>g5741.t5
MVTLVRPDNTIRLIAEPRVERHCASVAWRTNRGPERVHICRATAFVLCFDARAVQCEDET
IGPIFMKEPPNRVDFSNTTGAVVECAARGSPAPDVIWVRADGTAVGDVPGLRQVLPNGNL
VFPPFRAEDYRQEVHAQVYACLARNPVGTIHSRDVNVRAVVAQQYDTDVNKEYVILGNSI
ILKCQVPSFVSDFIEVLSWHTDENEDFYPGENYVVQQQYESEVNNEYVIRGNSAILKCSI
PSFVTDFVYVVAWQDEAGNSFFANDTKEGEVVAQYYESEVVSEYVIRGNAAVLKCNIPSF
VADFVKVEAWVDSDGSEYLLTDDIVVAQSYEAEADNEYVIRGNAAIMKCEVPSFVSDFVF
VEMWTDSDGGAYYPGNSEAVLQAYEARVNDEFVLRGNTAIVKCIVPSFVADFVRITAWTM
DNDTITAEENSNIDSVVTQAYTVNLMEESVLRGNAVILKCHISTFVTEYVSVSSWIISEG
DTDELEIKAESNDLVVSQAYTVNLMEENVLRGNSAIVKCHIPSFVSEYVNVSSWTISEGD
VDETEIDNINYSNIVVSQAYTVNLWEENVLRGNAAILKCHIPSFVSEYVSVTSWIISEGE
KDELDINLDSDVSLVVSQAYDVKFWEEYVLRGNAAILKCQIPSFVSEYVSVTSWIISEDD
TEQEISINDSSDLVVAQAYAVNLMEEYVLRGNAAILKCHIPSFVSEYVTVTSWIISEGEE
ETEIKLDSDIDVNEGKYLVLPSGELHIRDVGPEDGYKSYQCRTKHRLTGETRLSATKGRL
VITEPVGRVPPKFASAQTTSGFQFKELASLAVLCPAQAYPAPMYRALLKRSPPHYSEPMG
KVSPKFPSMETGRSFTFSSETCVTLLCPAQAFPTPLFRPKRIPRLYSKPTNKIAPRKDSA
KNFEGWEVLFVPQNDIAYLTCQVAAFPVPVFRTGPKVTGDGLNRHVGRGSESLALLCEVQ
AFPAPLTRWYKFIDGTARKQPVTLNDRVKQVSGTLIIKEAKVEDSGKYLCVVNNSVGGES
VETVLTVTAPLKATVEPATQTVDFGRPAVFTCRYEGNPVKTITWLKDGKDMNHHDAMLRI
ESVKKEDKGMYQCFIRNDQESAGASAELKLGGRFEPPQIRHSFGEQTLRSGPSLRLKCVA
SGNPTPDIAWLLDGEKLTSGERLQIGQFVTADGNVESHLNISSVHTNDGGLYSCIASSKV
GSASHSARVNVYGVPYVRQMKKRPVVAGDTLIVHCPVAGYPIDSIVWERDGRVLPINRKQ
KVFPNGTLVIENVERLSDQATYTCVAKNSQAYTARGNLELQVMVPPQILPFEFGEEPANA
GDMASISCAVSKGDQPLNISWIFNGQVLEKNNELGIVLTTINKKTTILNIDSVSGIHRGT
YYCVATNPAGSANHSGVLEVNVPPQILPFEFGDEPANAGDTASVQCVMNKGDLPANFTWS
LNRRKINQNNAMGIAIGILPQIHPFTFGDEPANAGDTVGIQCMVTKGDTPLNITWYLNGK
NVNKIQGITVTKIGHKSSSLSIDAVSSIHTGVYTCFVTNQAGHANFSSALAVNVVPQVTP
FDFGEETLNAGDTVSLTCTVGKGDLPLKIHWQLNDQLLNSGNGVLINRNGKRISILSIEN
VQHEHIGNYTCIAENEAGRTTHSAVLNVNVPPQIMPFEFGEEPVNAQEMVLVTCTVSKGD
QPLKIEWYFNEKNVKSGENGISLLNTKRTSQLSIESVSHQNQGNFTCVVRNEAGVMNHTA
QLYVNVAPIIKPFEFDESVFYGQGVQVMCHVPKGDKPINFKWNFRGGDVSQLAGVNIMNV
GDMGSVLMIPSVTEKHSGNYTCSASNIVARASHHATLNVKVAPIISPFEFDEAVFYGESI
QVMCHIPKGDMPLTLTWSFRDRHLDKNDAVTVTNVGVRSSILAIPSVTEKHSGNYTCTAS
NIVASTNHTATLNVQVPPHIVPFDAEEPVFAGESVQLQCHVSKGDTPLVIAWSFHGKELS
SHQGITTTKIGQRTSLLTISSATAGHSGEYSCHATNQAGIAVHSTTVNVHVLPYIVPFEA
DESVFAGESVQLNCHVSKGDLPLDIKWHFYGFENTTTHLGIMTTKMTSRTSFLSIATATA
GHSGNYTCVASNSAGSTNHSTVLNVHVTPNILPFDVDQALFSGESVQMMCHISKGDVPLE
VYWEFNGQPLSRELGTFSKVGERSSVLVLPSVVGAHSGNYTCIAKNRAGVASYTTILKII
VVPYIIPFEVEESIFAGESVHITCHVSKGDRPLQISWSFQGAEIPYHNNMGITTTKLGEK
ASVLSIPTAMGHHSGNYTCTASNRAGRAHHSALVNIHVPPHIMPFEVEESIYYGESVQMT
CHASKGDKPMSITWTFEGQDLSTHTGIKTMKMAEQTSFLSIASVTGAHSGNYTCIARNRA
GEDRYSTTLNVKVVPHIKPFELDEAVFSGESVHLDCHVPKGDTPLNITWSFQKRPITHKM
GVMTTTLNERVSVVDIPSASGANSGNYTCTATNKAGTTNHTAMLNVIVPPNILPFSFGEK
PANVGEYLQAACTVNFGDLPLTITWTFNGHLISQRNNDYSMSNSKRSSLLIIESVDAKHA
GSYTCIGENRAGRTTYSGELVVYVPPKIAPFASGPEPAFLGDYFALQCIITHGDQPVKIE
WTVNNRSANTVSGARVSNIDRRSSVLTIESIEGKHAGLYNCTASNAGGVVSYTTELIVKV
PPLIVPFSFGEVPSNPGDAVVVNCVATKGDLPLEISWTFSSETIDSSLHRDIMTTPLGPR
ASVLTINSVSANHQGNYTCIVQNAAGRVEHAATLIVNVPPRWILEPTDKAFAQGSDAKVE
CKADGFPKPQVTWKRAEGDTPGDYKDLKPNNPNVKVEDGTLSIANIQKTNEGYYLCEAVN
GIGSGLSAVILISVQAPPQFEIKMRNQTARRSEPAVLQCQAKGEKPIGIIWNMNNKRLEP
KSDPRYTIREEILPGGVVSDLSIRRTERSDSALFTCVATNAFGSDDTSINMIIQEVPEAP
YGLKVLDKSGRTVQLSWAAPYDGNSPIKKFLIEYKRAKGNWEKDIDRVLVPGDSTEAGVF
SLRPATAYHIRIVAENELGTSEPSETVTIITAEEAPTGMPQDVKVDAVDKHTLRITWKPP
QPQDWNGELQGYYVGYKLASSNKSFVFETVDISKESGKEHHLDILNLKTYTQYAVVVQAF
NKMGSGPVSNEVRAYTAEGAPSAPPQDVLCTTLTAQTIRVSWVSPPLAAANGLIKAYKVV
YGPSETWYDEKTKDTKITASSETILHGLKKFTNYSMEVLATTNGGDGVRSAPIHCQTEQD
VPEAPRAVKALVMGSDSILVSWRPPAQPNGVVTHYNVYTQAQNAEPHPNKVPASQTSYSA
TELKAGRYDFWVTASTIIGEGQPSATASCSPSDKVPAKIASFDESFTATYKEDVKLPCLA
VGVPQPNILWKVKGQPLEASERVRQLPEGSLQIAGVAREDAGEYSCHVDNQFGTDTVTHT
LSVLAPPFPPQLSIASSSVSSLTLRLKPSVDVDQSPAAGYTIHYKQEFGDWETVQIPSNT
DTYTLENLFCGSRYQLYVTAYNGIGTGEASDVVIARTRGSKPPVPRAADFIEVGSSSVTL
HLKQWLDGGCPMSHFVVENKKKGAAEWNQISNAVKPGGNFVVLDLEPATWYVLRITAHNN
AGFNVAEYEFATLTMTGGTIAPLPGDADGDKQLPPWVRAWLEPEVLVPILATIVVFVVGV
VVICLTLARRNAPHRLRGQKDAYYDAVYNASQAALGGGGGTLDKRGGLRDELGYIAPPNR
KLPPVPGSNYNTCDRVKRQAVIMGGGATWDPRRHHYERVCRPRVRRAGSGDTISTGMEDE
ICPYATFHLLGFREEMDPSKALAFPHHHAAHAAHAGTLAHPHPHPHHPAHSRAGSQSMPR
ANSRYARKNSQGGQSAIYSTAPEYDDPATCAEEDQYRARYSRPMYACGPEYDEPACCAPE
DEQYTGAYGTPYSDHYGSRPSIGTRKCGSSPEPPPPPPRNANNDNNCSSSFNESKDSNEI
SEAECDQPRNYPVRAHTAKDGLHSEEMRKLIDRPEANTPIPQQAVHGRGGLTAYDTVAV*
>g5741.t6
MVTLVRPDNTIRLIAEPRVERHCASVAWRTNRGPERVHICRATAFVLCFDARAVQCEDET
IGPIFMKEPPNRVDFSNTTGAVVECAARGSPAPDVIWVRADGTAVGDVPGLRQVLPNGNL
VFPPFRAEDYRQEVHAQVYACLARNPVGTIHSRDVNVRAVVAQQYDTDVNKEYVILGNSI
ILKCQVPSFVSDFIEVLSWHTDENEDFYPGENYVVQQQYESEVNNEYVIRGNSAILKCSI
PSFVTDFVYVVAWQDEAGNSFFANDTKEGEVVAQYYESEVVSEYVIRGNAAVLKCNIPSF
VADFVKVEAWVDSDGSEYLLTDDIVVAQSYEAEADNEYVIRGNAAIMKCEVPSFVSDFVF
VEMWTDSDGGAYYPGNSEAVLQAYEARVNDEFVLRGNTAIVKCIVPSFVADFVRITAWTM
DNDTITAEENSNIDSVVTQAYTVNLMEESVLRGNAVILKCHISTFVTEYVSVSSWIISEG
DTDELEIKAESNDLVVSQAYTVNLMEENVLRGNSAIVKCHIPSFVSEYVNVSSWTISEGD
VDETEIDNINYSNIVVSQAYTVNLWEENVLRGNAAILKCHIPSFVSEYVSVTSWIISEGE
KDELDINLDSDVSLVVSQAYDVKFWEEYVLRGNAAILKCQIPSFVSEYVSVTSWIISEDD
TEQEISINDSSDLVVAQAYAVNLMEEYVLRGNAAILKCHIPSFVSEYVTVTSWIISEGEE
ETEIKLDSDIDVNEGKYLVLPSGELHIRDVGPEDGYKSYQCRTKHRLTGETRLSATKGRL
VITEPVGRVPPKFASAQTTSGFQFKELASLAVLCPAQAYPAPMYRALLKRSPPHYSEPMG
KVSPKFPSMETGRSFTFSSETCVTLLCPAQAFPTPLFRPKRIPRLYSKPTNKIAPRKDSA
KNFEGWEVLFVPQNDIAYLTCQVAAFPVPVFRTGPKVTGDGLNRHVGRGSESLALLCEVQ
AFPAPLTRWYKFIDGTARKQPVTLNDRVKQVSGTLIIKEAKVEDSGKYLCVVNNSVGGES
VETVLTVTAPLKATVEPATQTVDFGRPAVFTCRYEGNPVKTITWLKDGKDMNHHDAMLRI
ESVKKEDKGMYQCFIRNDQESAGASAELKLGGRFEPPQIRHSFGEQTLRSGPSLRLKCVA
SGNPTPDIAWLLDGEKLTSGERLQIGQFVTADGNVESHLNISSVHTNDGGLYSCIASSKV
GSASHSARVNVYGVPYVRQMKKRPVVAGDTLIVHCPVAGYPIDSIVWERDGRVLPINRKQ
KVFPNGTLVIENVERLSDQATYTCVAKNSQAYTARGNLELQVMVPPQILPFEFGEEPANA
GDMASISCAVSKGDQPLNISWIFNGQVLEKNNELGIVLTTINKKTTILNIDSVSGIHRGT
YYCVATNPAGSANHSGVLEVNVPPQITPFEFGEEILNEGETASVSCVMSKGDLPVTFKWR
FNGEEIRPRNSLGIVLTTISKKTSILNIEAVNSVHRGSYTCEIKNDAGETNHTTLLSVNV
PPQILPFEFGDEPANAGDTASVQCVMNKGDLPANFTWSLNRRKINQNNAMGIAIGILPQI
HPFTFGDEPANAGDTVGIQCMVTKGDTPLNITWYLNGKNVNKIQGITVTKIGHKSSSLSI
DAVSSIHTGVYTCFVTNQAGHANFSSALAVNVVPQVTPFDFGEETLNAGDTVSLTCTVGK
GDLPLKIHWQLNDQLLNSGNGVLINRNGKRISILSIENVQHEHIGNYTCIAENEAGRTTH
SAVLNVNVAPQIMPFDFGTDPVNDQEMVVVICTASKGDFPLNMQWYFNGNVLKSETNGVI
LTNGKRTSQLTIESVSHHNQGNYTCVVRNHAGAMNHTAELFVNVPPQIMPFEFGEEPVNA
QEMVLVTCTVSKGDQPLKIEWYFNEKNVKSGENGISLLNTKRTSQLSIESVSHQNQGNFT
CVVRNEAGVMNHTAQLYVNVAPIIKPFEFDESVFYGQGVQVMCHVPKGDKPINFKWNFRG
GDVSQLAGVNIMNVGDMGSVLMIPSVTEKHSGNYTCSASNIVARASHHATLNVKVAPIIS
PFEFDEAVFYGESIQVMCHIPKGDMPLTLTWSFRDRHLDKNDAVTVTNVGVRSSILAIPS
VTEKHSGNYTCTASNIVASTNHTATLNVQVPPHIVPFDAEEPVFAGESVQLQCHVSKGDT
PLVIAWSFHGKELSSHQGITTTKIGQRTSLLTISSATAGHSGEYSCHATNQAGIAVHSTT
VNVHVLPYIVPFEADESVFAGESVQLNCHVSKGDLPLDIKWHFYGFENTTTHLGIMTTKM
TSRTSFLSIATATAGHSGNYTCVASNSAGSTNHSTVLNVHVTPNILPFDVDQALFSGESV
QMMCHISKGDVPLEVYWEFNGQPLSRELGTFSKVGERSSVLVLPSVVGAHSGNYTCIAKN
RAGVASYTTILKIIVVPYIIPFEVEESIFAGESVHITCHVSKGDRPLQISWSFQGAEIPY
HNNMGITTTKLGEKASVLSIPTAMGHHSGNYTCTASNRAGRAHHSALVNIHVPPHIMPFE
VEESIYYGESVQMTCHASKGDKPMSITWTFEGQDLSTHTGIKTMKMAEQTSFLSIASVTG
AHSGNYTCIARNRAGEDRYSTTLNVKVVPHIKPFELDEAVFSGESVHLDCHVPKGDTPLN
ITWSFQKRPITHKMGVMTTTLNERVSVVDIPSASGANSGNYTCTATNKAGTTNHTAMLNV
IVPPNILPFSFGEKPANVGEYLQAACTVNFGDLPLTITWTFNGHLISQRNNDYSMSNSKR
SSLLIIESVDAKHAGSYTCIGENRAGRTTYSGELVVYVPPKIAPFASGPEPAFLGDYFAL
QCIITHGDQPVKIEWTVNNRSANTVSGARVSNIDRRSSVLTIESIEGKHAGLYNCTASNA
GGVVSYTTELIVKVPPLIVPFSFGEVPSNPGDAVVVNCVATKGDLPLEISWTFSSETIDS
SLHRDIMTTPLGPRASVLTINSVSANHQGNYTCIVQNAAGRVEHAATLIVNVPPRWILEP
TDKAFAQGSDAKVECKADGFPKPQVTWKRAEGDTPGDYKDLKPNNPNVKVEDGTLSIANI
QKTNEGYYLCEAVNGIGSGLSAVILISVQAPPQFEIKMRNQTARRSEPAVLQCQAKGEKP
IGIIWNMNNKRLEPKSDPRYTIREEILPGGVVSDLSIRRTERSDSALFTCVATNAFGSDD
TSINMIIQEVPEAPYGLKVLDKSGRTVQLSWAAPYDGNSPIKKFLIEYKRAKGNWEKDID
RVLVPGDSTEAGVFSLRPATAYHIRIVAENELGTSEPSETVTIITAEEAPTGMPQDVKVD
AVDKHTLRITWKPPQPQDWNGELQGYYVGYKLASSNKSFVFETVDISKESGKEHHLDILN
LKTYTQYAVVVQAFNKMGSGPVSNEVRAYTAEGAPSAPPQDVLCTTLTAQTIRVSWVSPP
LAAANGLIKAYKVVYGPSETWYDEKTKDTKITASSETILHGLKKFTNYSMEVLATTNGGD
GVRSAPIHCQTEQDVPEAPRAVKALVMGSDSILVSWRPPAQPNGVVTHYNVYTQAQNAEP
HPNKVPASQTSYSATELKAGRYDFWVTASTIIGEGQPSATASCSPSDKVPAKIASFDESF
TATYKEDVKLPCLAVGVPQPNILWKVKGQPLEASERVRQLPEGSLQIAGVAREDAGEYSC
HVDNQFGTDTVTHTLSVLAPPFPPQLSIASSSVSSLTLRLKPSVDVDQSPAAGYTIHYKQ
EFGDWETVQIPSNTDTYTLENLFCGSRYQLYVTAYNGIGTGEASDVVIARTRGSKPPVPR
AADFIEVGSSSVTLHLKQWLDGGCPMSHFVVENKKKGAAEWNQISNAVKPGGNFVVLDLE
PATWYVLRITAHNNAGFNVAEYEFATLTMTGGTIAPLPGDADGDKQLPPWVRAWLEPEVL
VPILATIVVFVVGVVVICLTLARRNAPHRLRGQKDAYYDAVYNASQAALGGGGGTLDKRG
GLRDELGYIAPPNRKLPPVPGSNYNTCDRVKRQAVIMGGGATWDPRRHHYERVCRPRVRR
AGSGDTISTGMEDEICPYATFHLLGFREEMDPSKALAFPHHHAAHAAHAGTLAHPHPHPH
HPAHSRAGSQSMPRANSRYARKNSQGGQSAIYSTAPEYDDPATCAEEDQYRARYSRPMYA
CGPEYDEPACCAPEDEQYTGAYGTPYSDHYGSRPSIGTRKCGSSPEPPPPPPRNANNDNN
CSSSFNESKDSNEISEAECDQPRNYPVRAHTAKDGLHSEEMRKLIDRPEANTPIPQQAVH
GRGGLTAYDTVAV*
>g5741.t7
MVTLVRPDNTIRLIAEPRVERHCASVAWRTNRGPERVHICRATAFVLCFDARAVQCEDET
IGPIFMKEPPNRVDFSNTTGAVVECAARGSPAPDVIWVRADGTAVGDVPGLRQVLPNGNL
VFPPFRAEDYRQEVHAQVYACLARNPVGTIHSRDVNVRAVVAQQYDTDVNKEYVILGNSI
ILKCQVPSFVSDFIEVLSWHTDENEDFYPGENYVVQQQYESEVNNEYVIRGNSAILKCSI
PSFVTDFVYVVAWQDEAGNSFFANDTKEGEVVAQYYESEVVSEYVIRGNAAVLKCNIPSF
VADFVKVEAWVDSDGSEYLLTDDIVVAQSYEAEADNEYVIRGNAAIMKCEVPSFVSDFVF
VEMWTDSDGGAYYPGNSEAVLQAYEARVNDEFVLRGNTAIVKCIVPSFVADFVRITAWTM
DNDTITAEENSNIDSVVTQAYTVNLMEESVLRGNAVILKCHISTFVTEYVSVSSWIISEG
DTDELEIKAESNDLVVSQAYTVNLMEENVLRGNSAIVKCHIPSFVSEYVNVSSWTISEGD
VDETEIDNINYSNIVVSQAYTVNLWEENVLRGNAAILKCHIPSFVSEYVSVTSWIISEGE
KDELDINLDSDVSLVVSQAYDVKFWEEYVLRGNAAILKCQIPSFVSEYVSVTSWIISEDD
TEQEISINDSSDLVVAQAYAVNLMEEYVLRGNAAILKCHIPSFVSEYVTVTSWIISEGEE
ETEIKLDSDIDVNEGKYLVLPSGELHIRDVGPEDGYKSYQCRTKHRLTGETRLSATKGRL
VITEPVGRVPPKFASAQTTSGFQFKELASLAVLCPAQAYPAPMYRALLKRSPPHYSEPMG
KVSPKFPSMETGRSFTFSSETCVTLLCPAQAFPTPLFRPKRIPRLYSKPTNKIAPRKDSA
KNFEGWEVLFVPQNDIAYLTCQVAAFPVPVFRTGPKVTGDGLNRHVGRGSESLALLCEVQ
AFPAPLTRWYKFIDGTARKQPVTLNDRVKQVSGTLIIKEAKVEDSGKYLCVVNNSVGGES
VETVLTVTAPLKATVEPATQTVDFGRPAVFTCRYEGNPVKTITWLKDGKDMNHHDAMLRI
ESVKKEDKGMYQCFIRNDQESAGASAELKLGGRFEPPQIRHSFGEQTLRSGPSLRLKCVA
SGNPTPDIAWLLDGEKLTSGERLQIGQFVTADGNVESHLNISSVHTNDGGLYSCIASSKV
GSASHSARVNVYGVPYVRQMKKRPVVAGDTLIVHCPVAGYPIDSIVWERDGRVLPINRKQ
KVFPNGTLVIENVERLSDQATYTCVAKNSQAYTARGNLELQVMVPPQILPFEFGEEPANA
GDMASISCAVSKGDQPLNISWIFNGQVLEKNNELGIVLTTINKKTTILNIDSVSGIHRGT
YYCVATNPAGSANHSGVLEVNVPPQITPFEFGEEILNEGETASVSCVMSKGDLPVTFKWR
FNGEEIRPRNSLGIVLTTISKKTSILNIEAVNSVHRGSYTCEIKNDAGETNHTTLLSVNV
PPQILPFEFGDEPANAGDTASVQCVMNKGDLPANFTWSLNRRKINQNNAMGIAIGILPQI
HPFTFGDEPANAGDTVGIQCMVTKGDTPLNITWYLNGKNVNKIQGITVTKIGHKSSSLSI
DAVSSIHTGVYTCFVTNQAGHANFSSALAVNVVPQVTPFDFGEETLNAGDTVSLTCTVGK
GDLPLKIHWQLNDQLLNSGNGVLINRNGKRISILSIENVQHEHIGNYTCIAENEAGRTTH
SAVLNVNVPPQIMPFEFGEEPVNAQEMVLVTCTVSKGDQPLKIEWYFNEKNVKSGENGIS
LLNTKRTSQLSIESVSHQNQGNFTCVVRNEAGVMNHTAQLYVNVAPIIKPFEFDESVFYG
QGVQVMCHVPKGDKPINFKWNFRGGDVSQLAGVNIMNVGDMGSVLMIPSVTEKHSGNYTC
SASNIVARASHHATLNVKVAPIISPFEFDEAVFYGESIQVMCHIPKGDMPLTLTWSFRDR
HLDKNDAVTVTNVGVRSSILAIPSVTEKHSGNYTCTASNIVASTNHTATLNVQVPPHIVP
FDAEEPVFAGESVQLQCHVSKGDTPLVIAWSFHGKELSSHQGITTTKIGQRTSLLTISSA
TAGHSGEYSCHATNQAGIAVHSTTVNVHVLPYIVPFEADESVFAGESVQLNCHVSKGDLP
LDIKWHFYGFENTTTHLGIMTTKMTSRTSFLSIATATAGHSGNYTCVASNSAGSTNHSTV
LNVHVTPNILPFDVDQALFSGESVQMMCHISKGDVPLEVYWEFNGQPLSRELGTFSKVGE
RSSVLVLPSVVGAHSGNYTCIAKNRAGVASYTTILKIIVVPYIIPFEVEESIFAGESVHI
TCHVSKGDRPLQISWSFQGAEIPYHNNMGITTTKLGEKASVLSIPTAMGHHSGNYTCTAS
NRAGRAHHSALVNIHVPPHIMPFEVEESIYYGESVQMTCHASKGDKPMSITWTFEGQDLS
THTGIKTMKMAEQTSFLSIASVTGAHSGNYTCIARNRAGEDRYSTTLNVKVVPHIKPFEL
DEAVFSGESVHLDCHVPKGDTPLNITWSFQKRPITHKMGVMTTTLNERVSVVDIPSASGA
NSGNYTCTATNKAGTTNHTAMLNVIVPPNILPFSFGEKPANVGEYLQAACTVNFGDLPLT
ITWTFNGHLISQRNNDYSMSNSKRSSLLIIESVDAKHAGSYTCIGENRAGRTTYSGELVV
YVPPKIAPFASGPEPAFLGDYFALQCIITHGDQPVKIEWTVNNRSANTVSGARVSNIDRR
SSVLTIESIEGKHAGLYNCTASNAGGVVSYTTELIVKVPPLIVPFSFGEVPSNPGDAVVV
NCVATKGDLPLEISWTFSSETIDSSLHRDIMTTPLGPRASVLTINSVSANHQGNYTCIVQ
NAAGRVEHAATLIVNVPPRWILEPTDKAFAQGSDAKVECKADGFPKPQVTWKRAEGDTPG
DYKDLKPNNPNVKVEDGTLSIANIQKTNEGYYLCEAVNGIGSGLSAVILISVQAPPQFEI
KMRNQTARRSEPAVLQCQAKGEKPIGIIWNMNNKRLEPKSDPRYTIREEILPGGVVSDLS
IRRTERSDSALFTCVATNAFGSDDTSINMIIQEVPEAPYGLKVLDKSGRTVQLSWAAPYD
GNSPIKKFLIEYKRAKGNWEKDIDRVLVPGDSTEAGVFSLRPATAYHIRIVAENELGTSE
PSETVTIITAEEAPTGMPQDVKVDAVDKHTLRITWKPPQPQDWNGELQGYYVGYKLASSN
KSFVFETVDISKESGKEHHLDILNLKTYTQYAVVVQAFNKMGSGPVSNEVRAYTAEGAPS
APPQDVLCTTLTAQTIRVSWVSPPLAAANGLIKAYKVVYGPSETWYDEKTKDTKITASSE
TILHGLKKFTNYSMEVLATTNGGDGVRSAPIHCQTEQDVPEAPRAVKALVMGSDSILVSW
RPPAQPNGVVTHYNVYTQAQNAEPHPNKVPASQTSYSATELKAGRYDFWVTASTIIGEGQ
PSATASCSPSDKVPAKIASFDESFTATYKEDVKLPCLAVGVPQPNILWKVKGQPLEASER
VRQLPEGSLQIAGVAREDAGEYSCHVDNQFGTDTVTHTLSVLAPPFPPQLSIASSSVSSL
TLRLKPSVDVDQSPAAGYTIHYKQEFGDWETVQIPSNTDTYTLENLFCGSRYQLYVTAYN
GIGTGEASDVVIARTRGSKPPVPRAADFIEVGSSSVTLHLKQWLDGGCPMSHFVVENKKK
GAAEWNQISNAVKPGGNFVVLDLEPATWYVLRITAHNNAGFNVAEYEFATLTMTGGTIAP
AREVGDGSLTTEQTLKIILSHLNLIVPVLRYSFLGTIAPLPGDADGDKQLPPWVRAWLEP
EVLVPILATIVVFVVGVVVICLTLARRNAPHRLRGQKDAYYDAVYNASQAALGGGGGTLD
KRGGLRDELGYIAPPNRKLPPVPGSNYNTCDRVKRQAVIMGGGATWDPRRHHYERVCRPR
VRRAGSGDTISTGMEDEICPYATFHLLGFREEMDPSKALAFPHHHAAHAAHAGTLAHPHP
HPHHPAHSRAGSQSMPRANSRYARKNSQGGQSAIYSTAPEYDDPATCAEEDQYRARYSRP
MYACGPEYDEPACCAPEDEQYTGAYGTPYSDHYGSRPSIGTRKCGSSPEPPPPPPRNANN
DNNCSSSFNESKDSNEISEAECDQPRNYPVRAHTAKDGLHSEEMRKLIDRPEANTPIPQQ
AVHGRGGLTAYDTVAV*
>g5742.t1
MAMALRSMLRNVARKIQIRSYADAPKEGEMALTFAAGNKVFYDKQVVKQIDVPSFSGAFG
ILPKHVPTLAVLKPGVVIVTENDGKQSKIFVSSGTITVNDDSSVQVLAEEAHPLENLDRG
AAQEALSKAQSEFNSAANERAKAEAAIAVEVAEEIVKAASA*
>g5743.t1
MMIKEIDLNKISRLASQQVDHVTCIECCKYYIVPTTATCGHSLCHACWRGRRTCPVCRKP
VERKTLKLNLPLQNLTEHVHTFGDSVDKLFNIKLDEFSLDTPGEFEPEEDPSKHVKDWLS
SSQNHFSAPISSQSTQEVPETVEQVTSKIQIHTHTQKKKNESPVKIIHVQPPQDDWDKIK
ILPETNDNSNKNKENIVGPMDIEPFTIDDNEYTTVNPRRSSRRKDIKNHDEESDENNLPM
KQIFTTTNDQKQSKSKQNWNNVKRMKKEFSRLNKKNKNKLNVSIEMCKKTQSSSNKTINV
VPQMNSSHGLYNIDDNTPNIEGNDNFNDCLESNENKITNDDIEDMKINNNDAPKTNDNNL
KNTNQSNNNSVNQISNNADENIAMCFDNAAPVNSSKGHGTKVHFFKKGALQSDVAINQNK
NTKTKDAFVDLNPIASTDDIEITIKIGNTLTNICIKKKENDVQLKINTDREIQTTLDSNV
NNCNIESKDSNLNNVAVGTECIETKTLQITSNKSELPQSTDARKSLSIKKNTATAETVTA
QFEITASIERELNKDMGSADNIKHKTQTVLPQIDSKKNSNNIKKTPDFDNLNDLDLFDNE
SVKEGNVQSLKASKHSTPSEILIPSMKKKLDKLSDKRAREPNSEEDLPNKKKLKVMSEDQ
GGTSVIQEVIHVEQDSECVNYDVIMNQVFANIDEDMKDIESTSNNKTKKTTTSLTAKNTV
LIQSQATYTPHSQIGKIDTNLINALPNIDENHPKDSENIFSVSHIETDDVELIKDMNQDL
QKNKKCIDLNTLDEQQFTPFHDNDDSDKSVVEDTPQKSASFSKGKNKNETSMPMNDTPNI
NKNNINSKFKNTQMDAELMQSTQIKNTRSQSAMSIINLSDSVNTTKTSKNTTIIETTKQK
KTLETPLTISKFVTQIKHKSTPVARKSLRFSNDVTEDIDPEQTMCPTPFTLAKTTQEKEF
MSKAFERTLSSPSLNRNHKNRNKKLCIAGSCLTSSELANVKILCSENGWSYMDKFTKDLT
HLVVGVDQEGKSQRSVKYMCSLASGKWIVSYEWVQKCLQTKEVVDEESYEALDGTGEPGP
RRSRITKQKIFQGISFYCMPPFSILDVDTLKDILQSAGGRVVSEAREVRVTGDTPALLLA
EPENTQEDRFIYLAMELNIVPVNYEWVLNCLGSYTLGSIQDLLLCPSSLLPPPTARWPSA
LMAREFDE*
>g5744.t1
MAPNISDANGILFENEAATPDLALPTTPVQKADSNPKKLVWRNIIAFAYLHIAAIYGGYL
FLFSAKWQTDIFAYILYVMSGLGITAGAHRLWAHKSYKAKWPLRVILVVFNTLAFQDAAI
DWARDHRMHHKYSETDADPHNATRGFFFSHIGWLLVRKHPELKKKGKSLDMSDLYADPIL
RFQKKYYLILMPIACFVLPTVIPVYLWNETWVNAFFVAAMFRYAFILNVTWLVNSAAHKW
GDKPYDKSIKPSENLSVALFALGEGFHNYHHTFPWDYKTAELGNTRLNFTTAFINFFAKI
GWAYDMKTVSNEIVQKRVQRTGDGTHHLWGWGDKDHAKEEIDAAIRINPKDD*
>g5745.t1
MAAEEPLPPCSPMSPDAPAAPPRITTNLNHHSDFQQLIFEAVRSGEVSEIERLVEKLGVE
VLSARDQHGYTPAHWAALDGSVAVMRYLIERGAPIDLSCLGTQGPRPIHWACRKGHASVV
QVLLQSGVAVNAADFKGLTPLMTACMYGKTATAAYLLGMGAATRLSDINGDTALHWAAYK
GHADLVRLLIYSGVPLHCTDNFGSTPLHLACLSGNLTCVRLLCEKVKAELEPRDKNGKTP
LMLAQSHRHAEVVKLLQKEMKRKSHWMPPLSELWALLFGGAGDSKGPLLFFLVSVLLWGY
PMYIIRCIPLTWNTLRLSHYCFLYWNIIMWLSWVIANRRDPGYIPQNSETYYRAIRQIPY
YDKWKKRNIILSRLCHTCRCLRPLRAKHCRICKRCVAYFDHHCPFIYNCIGVRNRMWFFL
FVMSVAINCTLSIYFACYCLLLEGFGLLYVLGLLEAITFCALGWILTCTSILHACMNLTT
NEMFNYKRYPYLRDKRGRYQNPFSRGPIMNLIEFFVCLPDKYDEQDLFYEENI*
>g5746.t1
MSESCQDGNCHGNNEFGPDESPTKLIVNYIPEVMTQDMMFSLFSTMGKLESCKLIANRGY
GFVEYTCPEDAVKARKAFNGLLMQNKTLKVSHALLNPELKPPSKPEADWNLYVCNLPNEL
TLQDLHGLFAQYGKIVNSRIAAGIAFVLFEHQYEAERAIQNINSSTPPGFLHPLTVKYAN
KSNPNKHKNNNNNFSKSPLVKPYHWINHMNTIGDHNSPSTWSIYIYNIAPEVEELTLWQL
FGPYGAIVSVKIIKDHQTNKSKGFGFVTMRNYDQAAMAIQALNGYILQGQPLSVSFKTQK
R*
>g5747.t1
MTDEKQPLLTGQNIPFDNVEVQTVELVNNQAVPVKDEKGKHPEYNPASERCLEHPTSNFD
TLIHLLKGNIGTGILAMPDAFKNAGLIFGVFGTMFMGAICTHCMHMLVDCSHELCIRNQR
PAMSFAEVVEDAFAMGPVPLRPYAKKMKSIVNIFLVITQLGFCCVYFLFVATNLQDTLHY
FRVNYGVHTCLALLFPFIMALAMVKNLKYLTPVSLIAAIMTAWGLIITFYYILQDLPHTS
SVKSFAGWHQLPLYFGTAIYAFEGIGVILPLENNMKTPEDFGGWTGVLNTGMVIVAVLYT
AIGFFGYLQYGDNVLGSITLNLPNDLLAQSVRAVMAAAIFLSYGLQFYVPMNIVWPYVKS
KLTTEKALEHGETITRFILIFITFSAAALIPNLSGIISLVGAFSSSALALIFPPFIEIMT
FWPDRLGKHNWILWKDVLIMLFGITGFVFGTYASVENILEI*
>g5748.t1
MGNAGSNQPKDWHKDTSTKQQDAGPSSPAKEGEAFTFDKKPEDEHGGRDDDCTIEDGAPY
YTKAVPEHDVEYAAPRERSNTLTESSKIEDDAKVLPTVFKWEGGGKQVYISGTFTDWKTI
PMVKSHGDFVTIIDLPEGEHQYKYFVDGEWRHDPTVKVIDNGMGSKNNLVTVKMSDFEVF
QALAKDSEGIHSSAQTEYSQEIPQSKPWEKVSGPPILPPHLLQVILNKDTPLSCEPTLLP
EPNHVMLNHLYALSIKDGVMVLSATHRYRKKYVTTLLYKPI*
>g5749.t1
MTSYFHDKMSLLKKCDLGGDSAISCLIKGLPTELRANAKASYNCESPEQLYFDFLSSLEN
YRKIESRIVETKSSWQRGSSMPKICYNCRKTGHESRDCRLTRCSICQRLGHASAVCWYAG
NGGVSGVGGVGGIFIGNSLLSMGEYCCLILIL*
>g5750.t1
MLGPYRQGLGLNKKRKPERSENEEFFFSNPKKRRVTHLEAEIIPKFDPGKKATNVRGWLN
KIDQLGEIYDWDDKDRIFVMQIRLRGAARDWYDDLGDYAAAWLK*
>g5751.t1
MSAEEEDNTWLIELESALLDGCTPQEINAITKGKKIPESLRPDVWLVCLNCQDAGNQLLL
FDEIFDLTNQNELRENVKKFVRKVDNETDDKFSVISDIESIITFYCKSKSVAYTSDNGWI
EILYPLLNLKLPRSDTYNLFEKILKLYVPNGCTPNGVPFHILRLVIQYHDPELCSFLDTK
RITPEQYCMPWLRSLFAGTCNLEVVLFMWDLYFQRSDPFFIFFLCLIMIINAREQLLQMK
DDDKHTIIQTLISMPGDLEANDVSDFCSLAHYYSLKSPLSFRDDVLEVLFSESGLEINSK
LYSQALCLPVAVHELIESATVDSSNVDNVKFFLVDCRPAEQYNAGHLSTAFHLDCNLMLQ
EPNAFNTAVQGLLNAQRQALAAGSLAAGEHLCFVGSGRTEEDSYAHMVVASFLKKNTKHV
SMLDGGFVAIHDYFGPHMTDCLEEHNTSTCLVCAPDNNNIGQELRNTRTKDNVPAIQLFS
KLSSAMKAKSQEVKGKLIEYIVNPNSTVNNSEWHVSATDRKEQRYRNVPPVFSINDEDDD
YYSDARRENNSDGLEEIVDIQSFLKGHNVVDSFPCQEVLYNGYMFDSHLIVSETHLIILR
EIPNKRGAAKVLSRRPLSTIVKITAKKRHPELITFKYGVPDGDNLLIKDMDRFLIPNASI
ATKIVSNQIVLQLDNKVQ*
>g5752.t1
MKDPQKHHPRIDFPTRHLSFGETLRTNCTTAPALPAPHITWFINGKKMDELVAHSHKFRV
PMSERNGRRGLQKPYAHEAALSSPPPILALTHVSHVATRPPGCSLRDQVAEMNEQEESNM
VRSSSRHRSRRPNRGRDLYVTVSELQLVAMGRLEVTCVSTIPEFRSIEDKFADVRNETVI
VDVVRPSTYLQSSTNLTVPDSSTSNGSKIFLSFLVLFIKSLYIIIVV*
>g5753.t1
MNVWLIVAFLLVKSSWSWELDEDGWMGWHQKVGVKLAQDIKRSEDAHRIVGGAVAPVNAH
PYLAGLVIDVIGLASSSACGGSILTSNRILTAAHCWNDGHFQAWRITVVLGSPFLFHGGI
RTPASAIALHPQYNARTLANDLAMLHLSIHVPFSHAIQPVTLPFGAFLTHDFTGVWAKAS
GYGRYSDFSLPTINTMVRNIFLQVKPLQECRAIYGNAIQTSNICTNGLGGVGICQGDSGG
PLVVKIGGLDLLIGVSSFVASAGCELGFPSAFARVTTFKDWISRHM*
>g5754.t1
MNELTNVMSVRRLDVLCVTETKRKGCEIEDLPGGAMALWAGVQQSDHASAGVGVLLSSRL
VTGVKDYGLVNPRLIWARIKLGVTRVFLVAAYAPVSSATTQDLEKFWESTREVLDMVEAN
ERVILCGDLNGWVGTRRPGYEAVLGPYGDRRVNDAGKLILDLCLERSLLVSNTEFRHKDI
HTYTWRRNEQKSMIDLIMVDSRLRKSLMDTRAYRGPTLDTDHYLVISRFRGLFKKWRHWR
VRVPFGGLERIKSEKLQDISARRVYERQVREKLDKVCLTDLDVDECWQVMKDSMVEVAKE
VCGYAKIRKSLKGDAWWDKEVQDSVERKKKAWLDYVASLQMNNGMRDEKREIYRRLKNDT
KILVNEKRERDKVEADERLAKSFETNIKLYWREVKKSRSSSPVSGMNRIKSKLGDILENT
QDVLKRWSEYYGEMYDYAHNPDAGVADLTVPACEDITIDEIVRAIRSLKCGKAAGIDQVS
AEMIKYGGAALWDSFWVLCNLCWRSGRIPKDWRCAVIVPLYKGKGSQAQEDQG*
>g5755.t1
MPSLQSATYTTLYTLPVLLTRGHTEVRVELQMERWAARGGSVRLRCAHDVPPHLLDKVVF
LRHGTKIFQYIRDRKPPYRNFTTPGAVLNVSTF*
>g5756.t1
MPGRRRRSNIGRSTANARRLRSARDEESSTEREARLSQLRDNYRAERERESSAEREIRRR
RDRDRHTVQRDRESSVEREARLSQLRDRRRAERETESSVEREARLSQLRDRRRAERETES
SVEREL*
>g5757.t1
MRSISKIFIFINILCLMKARGNYDDDDYITIEDDSSNYINTYNSHTKTEGHRNGRILWPY
PLPNNEAEKQNQNGPENLYNYTDIKKDRNSRYVHWSYPQNPIMDVMKQTISINYTPSNND
PFDFLRDSYPLPKGFSKPLDEYDYVIVGGGSAGSVLAARLSEGKPKATVLVLEAGKTEML
LTDIPALTPYWQLTDYVWPYTMEHTPGVCLGSEKQRCYWPRGKALGGTSVVNFMLYTRGR
PEDWNRIEALGNYGWSYNDVLQYYMKSERAEMKRIKKAQYRGHNGELTVENIPFRTGLVE
AFLEAGRIHGHPTVDYNSPDQLGFGYAQTTTSKGHRLSAAKAFLHPHKTRKNLHILTEAR
ATKVIIEPTTKRAYAVEYIKDNVKHTVRCRREIILSAGPIASPQLLMLSGVGPREHLQSL
GIPVITDLKVGRTLYDHICFGGLVFRLNSTNASLIESKVATLPNVMQWLQFGDGLLTTPG
GIEALGYIKTSLSDDPEPVPDIEIISMGGSLTSDSGGAFRKSWKISDKTYYNAYDALSGV
DTWQGVPMLLHPKSKGYLELRDANPFSHPKLYGNYLSDPRDIATLLEGTKHIIKLGQSQP
FRKYDAQLYLPPYPTCISYPLGSDAYWECAIRTMVVSLHHQIGTCRMGPPTDPEAVVDPE
LRVYGVEGLRVVDSSVLSQPVSAHTNAPAMMIGEKAADMIKKTWSNVIA*
>g5757.t2
MRSISKIFIFINILCLMKARGNYDDDDYITIEDDSSNYINTYNSHTKTEGHRNGRILWPY
PLPNNEAEKQNQNGPENLYNYTDIKKDRNSRYVHWSYPQNPIMDVMKQTISINYTPSNND
PFDFLRDSYPLPKGFSKPLDEYDYVIVGGGSAGSVLAARLSEGKPKATVLVLEAGKTEML
LTDIPALTPYWQLTDYVWPYTMEHTPGVCLGSEKQRCYWPRGKALGGTSVVNFMLYTRGR
PEDWNRIEALGNYGWSYNDVLQYYMKSERAEMKRIKKAQYRGHNGELTVENIPFRTGLVE
AFLEAGRIHGHPTWLQFGDGLLTTPGGIEALGYIKTSLSDDPEPVPDIEIISMGGSLTSD
SGGAFRKSWKISDKTYYNAYDALSGVDTWQGVPMLLHPKSKGYLELRDANPFSHPKLYGN
YLSDPRDIATLLEGTKHIIKLGQSQPFRKYDAQLYLPPYPTCISYPLGSDAYWECAIRTM
VVSLHHQIGTCRMGPPTDPEAVVDPELRVYGVEGLRVVDSSVLSQPVSAHTNAPAMMIGE
KAADMIKKTWSNVIA*
>g5758.t1
MDYSTQIVLLVLCTKCIAVNIERIEVPSIVEIHTESVILDCQYNTQSVTPKDGLVMKWFF
NGSSGLVYQWIPPRRPQVIGLLKGKVDINFRISDEPFKAHRALKILKPTTDLSGNYTCVV
STFTEEDRQTRSMLVYSPAQNFHFGQEKRYVFLVTLICSADEVYPKPIMVILSQGKPLEQ
AKTEIKMDSWGLYSVTTTAVVHDDDVISPQEEFVCMLSLPKANYTANRTTVYYPGLMPTT
YIAAFGAQKPEEHLGNSESI*
>g5759.t1
MDTSVFVLVFFLFVEYVHSDINEKEASLRFYSNSFENYKELSLSDSPKIISQSWYNASQP
TIIFCHGYTGTVTGPAVQSVIKSYLEKGETNVALLNWQYLASQALPNFAASYLNWATPNA
RQLGANFSDTLIAMSSAGLKLKNLRLIGHSLGAHVFGVCGYNMLQKGIRLPWITGLDPAS
IGFEGQRVSMRISAESADFVDIIHSDPSKYGFKTSAGAIDYWPNHKLIAVIQPGCTVSTA
AVFSMDDLCSHHRSWQLLLDSMKYPGTLMASYAPNYKIWKKSSKADRRAKTVELGVYNKI
A*
>g5760.t1
MYILITVPTLEVDTDLEPPRVSAAVGPRSKRVATPQQSARTPAAPLAPVPVATREQTAAL
AHAAKGVEALGVLVQYLVFRLDALNGGSWRLEAERWRSVAAAERSSAARADRDRQQRAQK
DLDTIAECLSKISELEMEVSSKEEANARLQATHIEQVASLANDIKGLKDTIESLKHEVAE
SRVRLHAHSEIERTLRAQLEAARTEAVQSRDRSCDQSCNMCDAACDPVRCEEQCERLNAD
EELSKDANELAAEVRSLRAVIELKQAEMVSLRDARSELAVERERRAAAERDACAARHAAE
ELRERAAARQREADRLRDDNRRLREVAARDRDHATRIAALNEELRYKLRQKSQVVSLLAG
GGYIERAAMRTRTSSGDSARSASPPPDSPPSPAASPDPDSPPPLPAVKGVVEKHDSVSWV
LEIEETPEEMATRLARRSSFRAAASPSGVKRRGGGSPGSGSPAPASPAPNASKLFRPGDL
DFPPPPPPLKESAGEAIYIYDDRQY*
>g5761.t1
MSPLHKFVSFFQTDSKNNRKNLVVQQKIFTSELNLRSDFEELKNTWATVGGYRLKVTQIR
LEQLNQVELDIHFVAKFDLIHSNGASSYKRHKIFKAELQNNEN*
>g5762.t1
MGAHGSKEKLYRGGSDKYPSKLPVPNDKKYKLAVNRERFGSFGARGNGKKRESAPTPTTP
SRPPTTPPQPAPVQAKKNGVVQKLSASPVAVRARTSVAPPPSPRKPPPHRVPAQRPNTLS
TAKEGERDMMKAAERLKKVRKHSGGQCHTGGAAAGYPAAIKNTVATPESCRDLMQC*
>g5763.t1
MLTIKLLYYNSIPVDRHGKSRSLDVRSTYSIDQSKIRNVATSEVKLAGISTKTQNIHHSQ
DDNLKGKIYYDTYATLIPKMSLNMEKVVEQNPRILDLREKLNEITKKQDRPVDKKTKGII
NDITQQLVEDKERDESGPYSLLFDLQGDPSTSSKQKSDISAWSPKENEERTEKPLCLNRI
TNSINKSVDRLPNVLNFDDKPMKEFEYSCEKEFNFPVKKTFNTHSRSDLCLQLKSHIHSR
AYEPNLSPNDNSLNRNNEENSLDDSLGILTPDQMDDICYLENAFSPTVEGLPIFCDNNEY
KTSPDNGDTPSTDKTESNSAASTIQNDGFENIHKIGRCHTLKNSLAPIATLDALDIINSD
EKICLTYTNNSPVHNIFEETFCVNTDILKDDESNKTREEEKQVSAKDVFGSDLVEEEFLP
SVHGSILEPVSSIVDTTVNLEIPLDCRHVNHIVTNRIEQTPSPEDLPLDNSDMNGEISTY
SQFSSSTLHDSHTFSDSKNDYPKSMETSKVSNSFITSITSITSLDGYQGDGEMSRPVSRS
ADHPMEPRDDTIEMDWQNVPVTRRVDPMTDSDFFTESDADGLDDHMQRGDRRAQVIDGAL
YGGKNPNGNAPLLVNRSEDSCMESSGVYTDFENQRSSPVFLNVINDMSPDSTTSTRSECS
QQNYGSGKIYFTPLEDTLEEQNSELSHIIDDDETPKNTSKRNSLNSEKEVRDIQKNKEEK
RSFTLKKYKMPKRDVPSKLKTMLANRKTETDNSVQSSPKALKKTDRRENFVKKNALELKN
DYKTKALKDIKSKVDCTFSLQRSQTSCSVTRMLSSKSTNANTKPKSRHMRMRMELGSTNA
SGKSSLHSSQSDISATSTPLGKHPTARFPLLSSEVAEMVQNGLLGKAYEKDPVEADAV*
>g5764.t1
MEYILRNDSIKSEDNRNDDEAVQDMMAVSSKYDDVQEFDYITPKLISEENKPEMNIFSDK
TNFTSETHHITNYENCLSATPREHIEYYQNNKMKKYINKWRNIVIQRREHIMAEQRQETL
NNFFDKLIRKKNSCDSSIEPSYKSKLLARDYNTYQHRYKVQKHIIALQKAKLEQQTKLIE
ELKYNKIIDASRYSLDAMKEDIRKTYYEIDKHLKPKIKCLTNELKIRELEEPSLVLHCLK
VPQFLQRMEARAREREEKHAIIRERRRQMEEERIKLKQQAELAKAEMDKEEKMRRIKELR
EKRKRDRIESIRKKQFAERMRALAVMADLHYERNLMSKYGIRPMRKLIEMKRENLETAKA
HYTFQLKKNVFLQWMWHTEDMWFDRNYKAEDFNRKKILKLAFYGLKKNHYEYVVKKQVAD
DYYDLYVTQLVFRKFKEGIRLAKYEFEMKLKKAISYHNSNLLFKVFTCWRTLPALNALKR
EQEARKMKWREKVLQVVPDYAPPDD*
>g5765.t1
MSISSLKQFPNQMSTLKYFRRLHSETNKCYDLVVIGGGIVGSASARELILRHPNLKIALV
EKEKRFAHHQSGNNSGVIHAGIYYKPGSLKAKLCVEGLNLSYKYLDEKGIKYSKCGKLIV
ATDGSEIPRLLDLYDRGIKNGVKDITLLDLKEMREIEPHCKGLQALWSPHTGIVDWGEVS
RSYVKDFEKCGGDSYLNFEVNNFVEAENSDYPILMTDSKNHSIQAKYVLTCCGLQSDTIA
VLTGCPEEPKIIPFRGEYLYLVPNKSNITKANIYPVPDPRFPFLGVHLTPRIDGRIIVGP
NAILAFCKEGYRWGDINVKELKEVLSFSGFRKMAFKYAGFGLKEMTRSVLIPLQVKQVQR
YIQDITSADVERGPAGVRAQAMAKDGTLIEDFVFDSKPGSSAIGSRVLHCRNAPSPGATS
SLAIAKMIADKIKDEFHL*
>g5766.t1
MPTLNKYLPKLKVHQLQMQNNLPTKSEKILSSSLLTMKQKATEQKQYYDVADDTMDHDDF
EDSQEIETVDKMTAEDNKSSSSSKLQFTVSIRGSMQVILNRYIYNVHSIQHRTGVRLWRC
IDYKGKKKCRASVFTKGNDVLNRANLHNHSFHDQKILEKIKKNSVYTAIHDVEGCIENDK
SDKKSIENVFISTCDSDGEMSDGEHKKKINKTNSSK*
>g5767.t1
MVQSHFALSWDCYQSNICSGFSSLQQNGDFVDMTLAADGHFVKVHQVLIALASPYLKDLL
ASTPSQHPIIFLNNVSHATLSLLLQYVYTGEVLVPSYTLSQFVEAAKSLHIRGLENIGNS
PEIDKMSSSYTVQVDSKHINTNPIKLLSDDRPQMNQPMTQFSTYAKSGSELNPSVITQVQ
SIREEQVYYDDDADDTMDHDDFNNDCEDIKTVDKSTTDDKSLASSNLQFTVSIRGSLQVI
LNRYMYNAHSIQHRTGIRRWRCIDYRNRKCMACVVTKGNVVMNRSNLHNHPFHDKKILGK
IEQNAVYSAIDDVEAYKEKKKKGGNTSKESEFDSPFITDDEMSDDAARSSKGSHKRR*
>g5768.t1
MQTNYYIILIYFLFVINTVLCRIIPLEQAYLSADNNPIVRRLQQYIQIDTSVDENIEKSV
EFWRQQAYEIGLPFTVHRPGGKPICVITWAGTEPTLPSLVINSHADVVPAEPEFWTNPPF
SGHIDENGDMYGRGTQDTKSLGIQHLEALRELRNRNETLKRTIHMTIMPDEETGGFFGIK
PFIKTDAFKRLNIGFALDEGISTSEDNTIYVTYQDKRPFQVKFTMIGESGHGSSMPDGTA
SEKMQRLIDAAMNYRSQLKQVIATKSATDFGAYTTLNVNIVKGGIANNVIPKEVEVVMDM
RLATFEDASEIPALMELWRTIAGNGTSVEYIRADEYAAATPVDNTNSYWVAMKDVARDIG
IKLVPVVCPATTDMLVLRNIGIPAFGFAPKMNVENRLHNIDEYIPVDVFLRGIDVYVAML
RRLGNL*
>g5769.t1
MKCYLTCLCWATLQVVGSVDYSTYVEVQRFQEYLQINTTTHNDLTPAIDFWQTLADEQGV
PLTVVELVSNYPIVILKWAGSNSSLQSIMLNSHMDVVPADEAEGWTYPPFSGYLTGDGEI
WGRGTQDMKSVSIQYYEALSRIKNQGITLLRDVYMTLMPDEEVGAESGMLPFLQSSEFLA
LNVGIELDEGSPFPVPFIPLFYQDKVVWQIQVDCYGVAAHGSTFSAANDTATGKCRNFLD
LIMEFREEQYEVSLVAESPGSYTSVNLNILNGGTANNVIPSHVKFVFDMRLGIDVNEAEF
AAMLQGWIDASGDNITLSYISRNAQSPATIISSTNPYWVSLNSVFTDLNLTIFPIVSPGS
TDARHVRNAGYPAFGFSPMPDTPLLLHSVDERLHASTFLDGIDIYEEMIKALANIPADAV
ATDPSTYLLSTVTSD*
>g5770.t1
MWNHPPCHHANLSVAVQHERGPRKPKLHSSVLGSLPPPALAHAHKPHPLKLSPPSPYAPL
PQPFNFQFNMSGMSEQAPLSTTSSAGSSGVGGAGAVSPLPLLAEPFLAPPPPGLLHILMS
SDKCQELMWSAKQLQLQGDPTLLRPPQNAFGAPLAPTWELLQETSARLLFMAVRWVRCLA
PFQALAPSDQLVLLRAAWKDLFLLHLAQWSAPWDLAPLLAAPAARARLPPDPLADLELNT
LQEILCRFRQIAPDGSECGCMKAIVLFSPDTPGLSETQPVEMLQDQAQCILADYVRTRYT
RQPTRFGRLLLLLPSLRAVRARSIELLLFRETVGDVSVATLLHDMYRMQPAPTPAFQPPS
APTSDHCASP*
>g5771.t1
MPENKDLVQCYNRGCGQQFDPNCNDKDDCCHHPGAPVFHDAYKGWSCCNKKSVDFTEFLN
IKGCTFSKHSNVKPPEPEKKALDKELDKKEVIEVRAPVLGPQLARPPFDSPLTLVQAQIA
NSLKESVQKISQKTTNNTDGSVPIGTSCKNGGCNVSYESPETNTTMCTYHSGCPIFHEGL
KFWSCCQKRTTDFNTFLSQPGCTTGTHKWFKEAASAGTVKCRWDWHQTPDYVIVSVYAKK
YDPTSSYVKLNPIRLNTKLVFHEEGNAVFELDLELRGVIDVEKSSASMLGTKVEIKLKKA
EPGAWSKLDFPRAEPKKEAPVPVVERQADDDIVDLSTVEAIHSMGRVNMSAE*
>g5772.t1
MNLMRKLRGASASASCETAEASNSSSHVQLGLMHLKKLFAEYTHPPQPLSEVEKDDKLYN
MLPLFCKVFGTSPSSDMNEKFWDILSFCQQVSKLMVSEIRKRASNQSTEAASCAIAKFLE
IENSEESSNGWMLLSTLNLLAAGDQSLIQVMTTAAIPSTLVKCLYLFFDLPEIPESEADI
QDDNSDFTPRERRILLQKIFVQVLVRLSSHSFPCEELARKDDLSLLFSAITSWCAPHNIM
WRKSAAEVLMTLSRHGLTQSVVQYIHNKGCVALCIENMQRIPELTPLEVVEMFVAVFCFL
KDSSEVSQLLLDDFRSCQGYLFLSEFLLKHERQDVPDYLTSGLEEERVSGSEARAALRNL
VLMISSLCACGFSELRPTRANTELFQLQGFVLPQPTTPGQAVRNVQAFQVLQSVFMKSTS
PALCCTILDAISSVYHADSANYFILENQNTLSQFSERIHTKNAEIQEKFFELLEFIVFQL
NFVPCKELISLSLLLKANRSKTCSILCIKTLLNILKHNAIFKDVYREVGMLEVFVTCLSR
YAAFLKDKQIEEERSKNAIDSAPSDSPKAPERKKRQSSRQDSLIRDPNMDEEEEELGSLV
MEGLTALLNGNTNNCNVFRDCGGAKCVHGMVVHESCRNKALGVVRELIVSGSGEEDMSAL
LCGMHAAPNDALRLKLHILKALLACLRDSHRTRTIFRKVSGFVYVTSVLVSLEGKLKGNE
IMDKDMLQLIHIVFYTISTAMRFEPANAKFFHHEICMTTLSETIRLLGCFTDDIELQNDV
EPGDTDLYEVFHEIFTGNILETTFPDKVPVVFIHACIVLRLLYDVALDSFDKPTFCGSLN
VKSPSLTRQSSAINEAKPAGRTAPLNLSMGNNSGEAWVVHSGVVIVLAKLLPALPRPTEH
EDYARAIRDYLAHVLKSLVRSERNQQVMCGAGLAGVVLRVCGAALRAERHPLHAPAMYML
ERLAAHALRPNELRYLARTVHAERHRHRHRHPLHAPAMYMLERLAAHALRPNELRYLART
VHAERHRHPLHAPAMYMLERLAAHALRPNELRYLARTVHAERHRHRHPLHAPAMYMLERL
AAHALRPNELRYLARTVHAERHRHRHPLHAPAMYMLERLAAHALRPNELRYLARTVHAER
HRHRHPLHAPAMYMLERLAAHALRPNELRYLARTVHAERHRHPLHAPAMYMLERLAAHAL
RPNELRYLARTVHAERHRHRHPLHAPAMYMLERLAAHALRPNELRYLARTVHAERHRHRH
PLHAPAMYMLERLAAHALRPNELRYLARTVHAERHRHRHPLHAPAMYMLERLAAHALRPN
ELRYLARTVHAERHRHPLHAPAMYMLERLAAHALRPNELRYLARTVHAERHRHPLHAPAM
YMLERLAAHALRPNELRYLARTVHAERHRHRHPLHAPAMYMLERLAAHALRPNELRYLAR
TVHAERHRHRHPLHAPAMYMLERLAAHALRPNELRYLARTVHAERHRHRHPLHAPAMYML
ERLAAHALRPNELRYLARTVHAERHRHRHPLHAPAMYMLERLAAHALRPNELRYLARTVH
AERHRHRHPLHAPAMYMLERLAAHALRPNELRYLARTVHAERHRHRHPLHAPAMYMLERL
AAHALRPNELRYLARTVHAERHRHPLHAPAMYMLERLAAHALRPNELRYLARTVHAERHR
HRHPLHAPAMYMLERLAAHALRPNELRYLARTVHAERHRHRHPLHAPAMYMLERLAAHAL
RPNELRYLARTVHAERHRHRHPLHAPAMYMLERLAAHALRPNELRYLARTVHAERHRHRH
PLHAPAMYMLERLAAHALRPNELRYLARTVHAERHRHPLHAPAMYMLERLAAHALRPNEL
REFLRMGNPLNCLAPEPGQVCKPGGPVPLTRIKTLVSMTTPRDYRSQNSCTLPPFVEFDM
SAEGFGCLYLPSIAPQSANLNALGTQDNATLGGIGSGDRVFPPQTGLTYSTWICVEKYSD
PRTDPHCVRLLTLVRNINNTRDEHLVCLTVVLSARDKAIIVSTQETLVPHNVGEWEPEGS
GECGARVWCPDLQHEGQWHHLALVFNRAVLKNSSFSLYLDGQHMHSGKLHYVSANPGGGA
ATLSGASSVYCVLGTPPQWRRYSRLLWRQGPALLLEDVLPAQTVSVIYQLGPHYVGTLQA
ALPPGPSQEPMTPLVAEEKVVFGINARAMSQLTLAKIRKVYSKNDNKAIAKQLGMSSHEN
ATPIRILHNSAGHLMGPARCLGGTVVGYLGVRVFCPKPAAIMIDTVGGCSVLLGLIAMAQ
DVECLYAGVKALVCVVRSNKAAQAEMDRRKGYQTLAMLLKRKKQLLNSHILHLIFGLVGT
VDSQKETSSIPNLTAFQDLICELEVWLGAPGGLIKSLLEHLLELATETAHRTHNLRTMRE
LQLVPKLLYIVNDVKVVSTKNVLIHLLAALLGGQPRPSDLLCLGQFLAYTLPLPSQTEQG
INIKDGEFDNGDGDVIVLRNKCFSVLHGLLFTTRNLVNTIVCEEISRVLGMDWLLSFMQE
NVHSTTVLWALRILVILCSGQGQQSAIMQRFREGVGNGGWLRHTEMVATTQQAGVVLTAT
VQSHSHLHMRLLYTSGFTLLAWLTLFHLQIPELYYLLFGLTLGQPMRYVCSERAVSVERV
WAAAWGAAAPARQSPAAVAARITLCPEAAVALLGAVRSLAHADPAALPAWLADHPVAVVQ
VLFSLYNTLPDFVPIMMTAEVLTALASTLFPPNSTDDIYMPTCESGESSGASTPRSEEVV
VLGGSTTVGATGGGLTQHPVRQAVMDFLRVIVLDSLPLSVTAKAAPNAAPATDTVPPSMF
CTPCSPCSTPRSLFYCVIDLVLDASPANSTSQQQIEYQTEVLTTVMENLLNTELFGSESN
ISNVCYLAARLVDKLWQGQLSRDPHEVFDFIVKLVTQAKKKSSVISLEGLHHCLNRTILF
LLSRPTDSIADQMSVLEALHKLTTNRLLIFGAGNHELEFIGCLTYCLLQLSANMKIALDS
HMRTMWHVNPSGDLESRDDKLTTHQGRNLMAGAARRVWEELYACKKPAIEEVFKMTLALP
AANARAPDLTTVREQLHENAHKLWMNYIDTERKAVYRVPWELHNQIQSKIQKVTGGLTRL
ASRTKVKKEDSAKQRPHPPRDHAMAYMQDHVQLVRQTWCGALTTACNTAAHTTRYVQAEW
TQAWRELTRERGLWGPPRASPLDKWALHVTEGPCRMRKQLRRNHAFYTHYPYRPHLDHAD
DLSPRYKQLKYKVAQSRDSKEYYRVYQQWRTAGSNLGETDGLESTDLQSYEEEIPSTKET
SLEITNEEGSPSDLVSSGVVSRGTNQSSEANEDGPDNEDEDEQQTPPPDNQTLLRLLEHH
EKISHMFRCARIQGLDTTEGLLLFGREHCYVIDGFTLLKNREIRDLDSCPDDYEPILPSQ
GIQRSNQRQCSKFLYEDIREVHKRRYLLQPIALEVFSSDGRNYLLAFPRKVRNKVYSRFT
ALATGMADSAAGSVAGQRRGVAVEQPAGLLATLIGDTSVTQRWLRGEISNFQYLMHLNTL
AGRSYNDLMQYPVFPWILADYDSLELDLNDPATFRDLMKPMGAQSPDRLEQFRKRYKEWD
DPHGETPPYHYGTHYSSAMIVCSYLVRMEPFTQHFLRLQGGHFDLADRMFHSIKEGWNSA
SRHNMADVKELIPEFFYLPEFLVNYNNFDLGNKQSGVALGDVVLPAWARGDPREFIRLHR
AALESDYVSHRLHHWIDLVFGYKQQGAPAVDACNVFHHLFYEGNVDIYNIDDPLKKNATI
GFINNFGQIPKQLFKKAHPSKKMSQRSSTILDPNNIIPSQGITPPEKLFFHNLENLRPSL
QPVKEVKGPVGQILYTDKAILAVEQNKVLMPPSYNKYVAWGFADHSLRIGNYDNDKAVFV
CETVAQACGEIVTCVCPSAKTIVTAGTSTVVTVWQYWARRRRLSVKTCLYGHEEAVTCLA
ASHAYNLVVSGSRDGQVIVWDVERGTFVRQLLPDIRGPPPPVSALAIDDLTGDIATCSGS
WLHAWSINGLALGSVDAAGGRDRSHQVLCVAFSQTREWDPLNVIITGSSDGVVRMWSIDY
VPKPLEEEAESTESMNVERPSSSLEVDKEKDENKLSMQDSEDLKSEEVAKPECEMKTEDI
EPSERTEAAIKRVEELVKQMSLSQENEGNLTKSGSESSLSDACETSAKESARREDEKDIC
SDNEEYPVEENKEEIDSCKETKEDYDNDKDMDAEKESMTHRSKLQKQGNVILRRKSKGNP
LYRKSGGSIGESSESGSLEGAQAAEGEGAGAGAGAGAGAGLRTSKSDTSLTDTFVVVPTP
TDSPAPPAHPAATVDSSEGEGHCGGWRRRLVLRGKLTMHTAFERRDNACPAAVTALAAAR
SGRGLAVGDARGRIFRWSAPDMSSASGAKGGPADHWIRDDTAPYCTQCQVRFTALERRHH
CRECGAVFCGRCSRYEAPVRRLRALRPVRVCQRCHDHIHNKD*
>g5772.t2
MNLMRKLRGASASASCETAEASNSSSHVQLGLMHLKKLFAEYTHPPQPLSEVEKDDKLYN
MLPLFCKVFGTSPSSDMNEKFWDILSFCQQVSKLMVSEIRKRASNQSTEAASCAIAKFLE
IENSEESSNGWMLLSTLNLLAAGDQSLIQVMTTAAIPSTLVKCLYLFFDLPEIPESEADI
QDDNSDFTPRERRILLQKIFVQVLVRLSSHSFPCEELARKDDLSLLFSAITSWCAPHNIM
WRKSAAEVLMTLSRHGLTQSVVQYIHNKGCVALCIENMQRIPELTPLEVVEMFVAVFCFL
KDSSEVSQLLLDDFRSCQGYLFLSEFLLKHERQDVPDYLTSGLEEERVSGSEARAALRNL
VLMISSLCACGFSELRPTRANTELFQLQGFVLPQPTTPGQAVRNVQAFQVLQSVFMKSTS
PALCCTILDAISSVYHADSANYFILENQNTLSQFSERIHTKNAEIQEKFFELLEFIVFQL
NFVPCKELISLSLLLKANRSKTCSILCIKTLLNILKHNAIFKDVYREVGMLEVFVTCLSR
YAAFLKDKQIEEERSKNAIDSAPSDSPKAPERKKRQSSRQDSLIRDPNMDEEEEELGSLV
MEGLTALLNGNTNNCNVFRDCGGAKCVHGMVVHESCRNKALGVVRELIVSGSGEEDMSAL
LCGMHAAPNDALRLKLHILKALLACLRDSHRTRTIFRKVSGFVYVTSVLVSLEGKLKGNE
IMDKDMLQLIHIVFYTISTAMRFEPANAKFFHHEICMTTLSETIRLLGCFTDDIELQNDV
EPGDTDLYEVFHEIFTGNILETTFPDKVPVVFIHACIVLRLLYDVALDSFDKPTFCGSLN
VKSPSLTRQSSAINEAKPAGRTAPLNLSMGNNSGEAWVVHSGVVIVLAKLLPALPRPTEH
EDYARAIRDYLAHVLKSLVRSERNQQVMCGAGLAGVVLRVCGAALRAERHPLHAPAMYML
ERLAAHALRPNELRYLARTVHAERHRHRHRHPLHAPAMYMLERLAAHALRPNELRYLART
VHAERHRHPLHAPAMYMLERLAAHALRPNELRYLARTVHAERHRHRHPLHAPAMYMLERL
AAHALRPNELRYLARTVHAERHRHRHPLHAPAMYMLERLAAHALRPNELRYLARTVHAER
HRHRHPLHAPAMYMLERLAAHALRPNELRYLARTVHAERHRHPLHAPAMYMLERLAAHAL
RPNELRYLARTVHAERHRHRHPLHAPAMYMLERLAAHALRPNELRYLARTVHAERHRHRH
PLHAPAMYMLERLAAHALRPNELRYLARTVHAERHRHRHPLHAPAMYMLERLAAHALRPN
ELRYLARTVHAERHRHPLHAPAMYMLERLAAHALRPNELRYLARTVHAERHRHPLHAPAM
YMLERLAAHALRPNELRYLARTVHAERHRHRHPLHAPAMYMLERLAAHALRPNELRYLAR
TVHAERHRHRHPLHAPAMYMLERLAAHALRPNELRYLARTVHAERHRHRHPLHAPAMYML
ERLAAHALRPNELRYLARTVHAERHRHRHPLHAPAMYMLERLAAHALRPNELRYLARTVH
AERHRHRHPLHAPAMYMLERLAAHALRPNELRYLARTVHAERHRHRHPLHAPAMYMLERL
AAHALRPNELRYLARTVHAERHRHPLHAPAMYMLERLAAHALRPNELRYLARTVHAERHR
HRHPLHAPAMYMLERLAAHALRPNELRYLARTVHAERHRHRHPLHAPAMYMLERLAAHAL
RPNELRYLARTVHAERHRHRHPLHAPAMYMLERLAAHALRPNELRYLARTVHAERHRHRH
PLHAPAMYMLERLAAHALRPNELRYLARTVHAERHRHPLHAPAMYMLERLAAHALRPNEL
REFLRMGNPLNCLAPEPGQVCKPGGPVPLTRIKTLVSMTTPRDYRSQNSCTLPPFVEFDM
SAEGFGCLYLPSIAPQSANLNALGTQDNATLGGIGSGDRVFPPQTGLTYSTWICVEKYSD
PRTDPHCVRLLTLVRNINNTRDEHLVCLTVVLSARDKAIIVSTQETLVPHNVGEWEPEGS
GECGARVWCPDLQHEGQWHHLALVFNRAVLKNSSFSLYLDGQHMHSGKLHYVSANPGGGA
ATLSGASSVYCVLGTPPQWRRYSRLLWRQGPALLLEDVLPAQTVSVIYQLGPHYVGTLQA
ALPPGPSQEPMTPLVAEEKVVFGINARAMSQLTLAKIRKVYSKNDNKAIAKQLGMSSHEN
ATPIRILHNSAGHLMGPARCLGGTVVGYLGVRVFCPKPAAIMIDTVGGCSVLLGLIAMAQ
DVECLYAGVKALVCVVRSNKAAQAEMDRRKGYQTLAMLLKRKKQLLNSHILHLIFGLVGT
VDSQKETSSIPNLTAFQDLICELEVWLGAPGGLIKSLLEHLLELATETAHRTHNLRTMRE
LQLVPKLLYIVNDVKVVSTKNVLIHLLAALLGGQPRPSDLLCLGQFLAYTLPLPSQTEQG
INIKDGEFDNGDGDVIVLRNKCFSVLHGLLFTTRNLVNTIVCEEISRVLGMDWLLSFMQE
NVHSTTVLWALRILVILCSGQGQQSAIMQRFREGVGNGGWLRHTEMVATTQQAGVVLTAT
VQSHSHLHMRLLYTSGFTLLAWLTLFHLQIPELYYLLFGLTLGQPMRYVCSERAVSVERV
WAAAWGAAAPARQSPAAVAARITLCPEAAVALLGAVRSLAHADPAALPAWLADHPVAVVQ
VLFSLYNTLPDFVPIMMTAEVLTALASTLFPPNSTDDIYMPTCESGESSGASTPRSEEVV
VLGGSTTVGATGGGLTQHPVRQAVMDFLRVIVLDSLPLSVTAKAAPVIDLVLDASPANST
SQQQIEYQTEVLTTVMENLLNTELFGSESNISNVCYLAARLVDKLWQGQLSRDPHEVFDF
IVKLVTQAKKKSSVISLEGLHHCLNRTILFLLSRPTDSIADQMSVLEALHKLTTNRLLIF
GAGNHELEFIGCLTYCLLQLSANMKIALDSHMRTMWHVNPSGDLESRDDKLTTHQGRNLM
AGAARRVWEELYACKKPAIEEVFKMTLALPAANARAPDLTTVREQLHENAHKLWMNYIDT
ERKAVYRVPWELHNQIQSKIQKVTGGLTRLASRTKVKKEDSAKQRPHPPRDHAMAYMQDH
VQLVRQTWCGALTTACNTAAHTTRYVQAEWTQAWRELTRERGLWGPPRASPLDKWALHVT
EGPCRMRKQLRRNHAFYTHYPYRPHLDHADDLSPRYKQLKYKVAQSRDSKEYYRVYQQWR
TAGSNLGETDGLESTDLQSYEEEIPSTKETSLEITNEEGSPSDLVSSGVVSRGTNQSSEA
NEDGPDNEDEDEQQTPPPDNQTLLRLLEHHEKISHMFRCARIQGLDTTEGLLLFGREHCY
VIDGFTLLKNREIRDLDSCPDDYEPILPSQGIQRSNQRQCSKFLYEDIREVHKRRYLLQP
IALEVFSSDGRNYLLAFPRKVRNKVYSRFTALATGMADSAAGSVAGQRRGVAVEQPAGLL
ATLIGDTSVTQRWLRGEISNFQYLMHLNTLAGRSYNDLMQYPVFPWILADYDSLELDLND
PATFRDLMKPMGAQSPDRLEQFRKRYKEWDDPHGETPPYHYGTHYSSAMIVCSYLVRMEP
FTQHFLRLQGGHFDLADRMFHSIKEGWNSASRHNMADVKELIPEFFYLPEFLVNYNNFDL
GNKQSGVALGDVVLPAWARGDPREFIRLHRAALESDYVSHRLHHWIDLVFGYKQQGAPAV
DACNVFHHLFYEGNVDIYNIDDPLKKNATIGFINNFGQIPKQLFKKAHPSKKMSQRSSTI
LDPNNIIPSQGITPPEKLFFHNLENLRPSLQPVKEVKGPVGQILYTDKAILAVEQNKVLM
PPSYNKYVAWGFADHSLRIGNYDNDKAVFVCETVAQACGEIVTCVCPSAKTIVTAGTSTV
VTVWQYWARRRRLSVKTCLYGHEEAVTCLAASHAYNLVVSGSRDGQVIVWDVERGTFVRQ
LLPDIRGPPPPVSALAIDDLTGDIATCSGSWLHAWSINGLALGSVDAAGGRDRSHQVLCV
AFSQTREWDPLNVIITGSSDGVVRMWSIDYVPKPLEEEAESTESMNVERPSSSLEVDKEK
DENKLSMQDSEDLKSEEVAKPECEMKTEDIEPSERTEAAIKRVEELVKQMSLSQENEGNL
TKSGSESSLSDACETSAKESARREDEKDICSDNEEYPVEENKEEIDSCKETKEDYDNDKD
MDAEKESMTHRSKLQKQGNVILRRKSKGNPLYRKSGGSIGESSESGSLEGAQAAEGEGAG
AGAGAGAGAGLRTSKSDTSLTDTFVVVPTPTDSPAPPAHPAATVDSSEGEGHCGGWRRRL
VLRGKLTMHTAFERRDNACPAAVTALAAARSGRGLAVGDARGRIFRWSAPDMSSASGAKG
GPADHWIRDDTAPYCTQCQVRFTALERRHHCRECGAVFCGRCSRYEAPVRRLRALRPVRV
CQRCHDHIHNKD*
>g5773.t1
MGNQGSSPHEPLDRAHTQTQPADLKMKSSVRSSLRRARAGAALSPPRAGMERLRRSFRES
FRRRKGSPPESARPHQWHADEAAVRAGTCTFPVKYLGCVEVFESRGMQVCEEAIKVLRNS
RRRPVRAVLHVSGDGLRVVEEETKGLIVDQTIEKVSFCAPDRNHERGFSYICRDGTTRRW
MCHGFLAARDSGERLSHAVGCAFAACLERKQRRDKECAVSMSIDAASHAFTRQGSFRKSG
ITARRASEADAGGGPVATPPPPLPPATAPAVPAAPSAVPKPTPHNPFAVERPHAAPHLLE
RQGSFRGFAHLNNSSPFKRQMSLRISELPSNLERQRMGLGSPPSALPTMPPLPHLPALPA
SNARPDVAPIEEKANEDPVAAMCQQLSLGLRALAEEPVAAVGTVGAVPVAAVPAARLPHP
DAWLGRVARAPPLSAAGRAASYAGHSVCTNPFLTPPPQPQPAPL*
>g5774.t1
MISPVVNLDNAKDRSSAGWGMVSEETGTTHCRVCDSRTSPLLAACRAPCSDRSVLGPQYT
HSKLARNTRGARAPFYPHNS*
>g5775.t1
MEIQSLPSESESTLVFFVNGKKVTEHNPDPEWTLLWYLRRKLQLTGTKYGCGEGGCGACT
VMLSRFLHEDKSIKHIAVNACLTPICSVHGLAVTTVEGIGSTYERLHPVQERLAKAHGSQ
CGFCTPGIVMSMYTLLRNKQKIGYSDIEISLQGNLCRCTGYRPIIESFKTFMEAWEGNYS
NDSQQKNKCYMGEECCRVRKGTCKNSESLFNKSAFQPLHTTQEPIFPPELIFNSKYSQEY
TTFKGQSVIWIRPTKLEELLLLKKKYPDSKIIVGNTEIGVEMKVKNKVYPVLISPLLIKE
MNFCTLNKTGVEIGANVTLSELTVFLEDTIKGNPNKTKVFQAIKDMLHWFAGSQVRNVAS
LVGNLVTASPISDLNPILLACSAVINIRNADRTRQVVLDENFFIGYRKVALAEDEIVTSI
EIPYTNDKQFIKAYKQARRRDDDISIVTAAFNVSFELNSNVVAYAKICYGGMAPTTICAT
KSSSILKGLEWNKKTLSSIFDTLTEELRLDYAAPGGIAAYRKSLCLSLFFRFYLFVLQEI
KINGFSTKDKSGESEISLKIPKSSQCFSIKKCNRNEYDAVGQPMPHASAIKQATGEAIYC
DDLPATVGELYLSLLFSSESHAKIKSIDATKAMSLPGVVAFFSAADLPEECNKMGPIFKD
EEIFSKNIVTSKACVIGAIVAQTEIMAKKAKNLVSVDYEPLHPVIITIEDAIVNNAFFPG
SPRKLKKGNVEDAFTQAKHVIEGYVRNGAQEHFYLETISAYAVRKEEELEIISTTQNPAE
IAQEASQALQIPNNKVVAKVKRIGGGFGGKETRATILAIPVAIAAYKLRKPVRAVLERDE
DMQVSGYRHPCLVKYKVAFNEDGKILGATFDFYSNAGYSMDISCSLIERAITHIDNCYFI
PNIEINGYLCKTNLPSNTAFRGFGAPQAMLAAETMIRHIASTLNKSYEDVVDINIYQEGS
LTHFNQKLTYCTLSRCWKECIDTSTYYERKKMVEEFNRANRWKKKGIALVPTKYGISFQV
DILMQGGALLLVYTDGTVLLSIGGIEMGQGLFTKMLQVASKALNIDVNKIHISEMATDKV
PNSAPTAGSISSDLYGMAVINACNVLNERLQPYKDKNPDGKWEDWVSAAYVDRVSLLATG
FYAAQKIEYNPSTNSGNLFEYFTYGVACSEVIVDCLTGDHEVLRTDIVMDVGESLNPAID
IGQIEGAFMQGYGFCTMEEMLFSPKGEVLSRGPGAYKIPGFSDIPKEFNVSLLKGAPNPR
AVYSSKAIGEPPLFLAASVFFAIKEAIISARLDAGVTPEFTLEAPATCARIRMACEDVIT
NKVIPTIKQEGRPWNVIP*
>g5776.t1
MGLLNAEEECDVCTELVFYVNGKKVIEPKPDPEWTLLWYLRKKLRLTGTKLGCAEGGCGA
CTVMVSKYNRKEKELVHLAVNACLAPVCAMHGLAVTTVEGIGSTKTKLHPVQERIAKAHG
SQCGFCTPGIVMSMYSLLRTCKKVKYSDMEVAFQGNLCRCTGYRAIIEGYKTFIEDWETQ
RIANGTSNGTNGVTNGSNGSPCAMGKDCCKNKTNKKEDNSETDYIFDKSSFLPYDPTQEP
IFPPELKLSSEYDEQYLIYRGERTIWHRPTSLSSLLNLKNRYPDAKIVVGNTEVGVEMKF
KHCIYPVIIMPNYVLEMNTIQENESGLIIGASVTLMEIQNTFKKHIESLPKYKTRSLTTI
NDMLNWFAGKQIRNVAAIGGNIMTGSPISDLNPILMSLKVKLNLHSEKSGHRTVLMDETF
FTGYRKNVVKPDEILLSIEIPYTTKYQYVKAYKQAKRREDDISIVTAAINVEFEKNTNII
KDINLAFGGMAPVTKIASKTSQSLRGLKWDEYMLDKAFSHMLEELPLSPSAPGGNIQFRR
ALTMSLFLKAYLSIGRAMSHDYLQEDFIIPEHRSGAELFHGSMPKSAQYFELVGEKQLKS
DAVGRPITHMSAFKQVTGEAVYCDDMPQVEGELYLAFVLSTKAHAKLVSVDPSKALMNPG
VVAFFSAKDLTPEQNAIGPIFHDEELFASEKVVSQGQTIGIIIAKDQTTAQQAARQVKIE
YEELQPVIVTIEDAIKNNSFYKQFPKSIKRGNVQAVFEDSNNIIIEGECRMGGQEHFYLE
THAAIAIPKKEDDELEIFCSSQHPSEIAKLASHVLHVPLNRIVARVKRMGGGFGGKESRG
MLTSLPVAFAAHKLQRPVRCMLDRDEDMLMTGTRHPFLVKYKLAATKEGKIMGALVNIYN
NGGYSMDLSGPVVERAMFHYENAYYIPNVEVIGHVCKTNLPSNTAFRGFGGPQGMFGAEN
MIRDLADTIGKDPDIVMKMNLYQENLPTHYGQVLTHCTLQRCWDECVEKSNHGQRKLAVE
NFNKQHRWRKRGISMIPTKFGIAFTEKFLNQAGALVIIYTDGSILLSHGGTEMGQGLHTK
MIQIASRVLGVEVSKIHISETATDKVPNTSATAASAGSDLNGMAVLQACETLVKRLQPFK
DSNPEGKWEDWVTAAYFSRVSLSATGFYATPNIGYDFKTNTGTPFNYFTYGVASTEVEID
CLSGDHQVIRTDIVMDLGESINPAIDIGQIEGAFIQGYGLFTMEELIYSPTGTLYSRGPG
AYKIPGFGDIPQEFNVSLLKGAPNSRAVFSSKAVGEPPLFLACSAFFAIKEAIRAARADA
GVPLQFRLDAPATSARIRMACEDHITKKLPLDDPNSFTPWNVVP*
>g5777.t1
MTVVNLIIFILFISIGHCRLPDKVYCVNKECSDPISRARTLLSYRSGDSDLMSFPGKAEA
TIYMKSAGTNSDLWYANINGKSGFVNSKFLREYKVIEKDPQIVVPINANYKQELQPNKVL
KPHEVFEGTTIFNAESTTETTNEQSTTPPHVVSEEPTPALNVDQKVLNDFTNNDNINNDN
SQASISENANVEALPNLVNSNLLSPISAPSSEEKSNKSLNDANANNSEENPLEIQTEDIT
PKSMVPELSETPLNSEELISTPDTTIVPSNPTISENNPVESDIENNLSSETYIESIEINE
QNLSSASNLINLDSNTQQSLESSSQINNVPHNDNTINLPNVNHNVLIPQVPELLQPDNTV
LDINIKENKNDDFTQNVNGDHLNTQNIDSKLLSPVEVAQKIPIKNSQETEIVQNSPTPAS
IQTVQTEIPTTLENHKNQIATETQQITTKSITETPQFTTESVTDAQQFPTESFTEAQQFI
TESATETPTVTESEATPLTTSSETHQFTTETPVDMPQFTTETTKESLPEESQATESYEFI
TTQSPPSQYVENIDVSDPISEVYSSTESPSHEEHITPSTDSFTNEHDNSDGFLSNIYSTV
ADMFPPTTETPPIVDIFNPEVVKEPETVELETSEDFSFIGYILSAYGSIMGTQEDTKALF
ATADETCFKDDYCDGESDKPKNRFITFLLTTASSVLLFILGYYYIDNKRQDSRLIGTINS
LQRDLLFSTKECEILKEELSTTKNKLAGIEDSSFGMDDMVQSLKEEINEIKAQKERLRNS
LDDNEKLLRVSENTAGELQNTLSEVENALSELLAERANAEEQISELNGKIQAFEEELISV
SRERDNFQLKYVSAESALEESKKQKKQLEELNSKLSEANNTIELQKHEVIALKEAIKELK
NGVTSNVDAATLIDHTEIKAKLSKALEEKNSYMSKYEVELQQRTHLSEELKSTQEILQTT
SQQATEAITRLEVLGKYFQERESELMKELSTKEALWLSKQGESTTTVEKIELLQQEVQRY
KEKCDALTLELAEQESARRTAVGEVEARAHAAWLEARQARRDAEAARDDAAALRRKLASM
HHADGAVSPHRQVSSPLDKVDSPALPLPLAFLPPPLLPPPLPRPPPLGRLPSPHPPRFGE
RRYSPESRYSPESRYSPESRYSPESRYSPRSHRSPYSPPRRRSRNRYDEGRGSRARNGPA
DTETEYNSDSPSRRPRQRSRYSRHSGPSSGSGCSSESDK*
>g5778.t1
MSIDSQNIIYLIDLSKQFPFEIDEKIKQQITFSESLIVSCGHYDGDVERESSQSEWSCNT
STKSNKSEEIVKFAKDFNVQQDIVQENVNDKETEEEDDNFQFYFFPDCIKPISSQGSNDS
VIIVDGVPRLNPAKKEELACTCNLDKEGTCPCHIKLPCQCGAKTVDECVCHQADNICICN
EGGPQPICTCKPSDVCVCYSESKLRAVCTCAEVDKPCVCHPHKFPCPVCPCQNKPKSTLK
SISSQREFEEEGIVDENKSETGNELQTKKQPCVCQNITKKHCLCIKGKECICNENMCICG
VRKTCVCESTDTHKANCENQDSKSICSCPMEQVCTCGALSSDDCKCYEKLKQESSTSGDP
LNCNCYSSCQCVDPCLSDIKSKRDEFCPCITDETIAVKLTGDISSGPKSNGGGKKLKKVR
AGKHGYRWCHDVDPRHTYFDYAYNRHDKISYKEQEKEKFKILGLYTAPTDEEKLCTVQSV
NEIKAPHYHKIRKPSLDCCSAVGGLCISVETLGEEKDKFLVQMVSHTSKEGAKAGSKLVS
IVDCNLHTLEENRSEHITKKDVTKEHRSYMSICESGYYNKVTRICGDRHFMKRLYHSFED
CHNFLLEGANIVLLRYFAIRRYKGNVKTDTVLINGTICESIYVCLGVSQAIVNGKSLFVV
KVERHIVEPTGFIHQTLTVLTLRGYTISHEWADNNYIFHLNPLLQVYPETDEIEEHEPLR
ENWRRDLQLMSDFLDFKSSRSSEGARYVRETGELTGVISDYLQALLLLRPQDALHFTRHY
FGAALSALDLPHDEYFDPCSKHVRYYFFEE*
>g5779.t1
MKNIREHRLQAVLFAGILSEGAAAILRRAILSNPDVIGHTHIRTLFENDFWGTPLTDPGS
HGSYRPLCVATYRLNYAFSGFKPWSYHFLNILFHCIATALVATTARRLLPPQYTRVGTVV
AGLSFAAHPIHTEAVAGVVGRADLAACNFFLLSFLVYSEHIRIRSHSHHRECRHTIKNII
RQQIPPNDPIFRLSCHGLVQHIMMNFRRLLKAGREGPLRMLNACEVDSGTVKVNKCQCNW
SASEDSGELLQWLTLAGTLVFAVAGTLCKEPAIMVVPLCILYDFLKDVRHEESYSKISAI
DGQSVTAREQFAST*
>g5780.t1
MNRIKSKLGDILENTQGVLKRWSEYYGEMYDYAHNPDAGVADLTVPACEDITIDEIVRAI
RSLKCGKAAGIDQVSAEMIKYGGAALWDSFWVLCNLCWRSGRIPKDWRCAVIVPLYKGKG
SRMDCTSYRAISLISLAAKVYGKVLERRMKEKSDGLLWDAQGGFRSGRGCMDQVFSLRNI
VEKHLAVSQKVFCGFVDLEKAFDRVLRKELWDILPEYGIDGSLLRAIQSTYVGCQACVRV
DGNMSPWFDVNIGVKQGCVLSSRLFIIYLDKCLQRVKLMDVGVRMGDLVVNCLLYADDAV
IVSSTPSGLQALVTVMKEDCMEKGLQLNVDKTKVLVFERDEQRTNARVVVDDAVLEQVDE
IVYLGCAFSKDGRYTTDIERRVLAGNCVNGALGKLLESKHLSQRARLAVHNAVLTPTLLY
GSESWVCRKEHESKLNAVEMRSLRKICGVSLTDRVRNEDVRKRLCVNDSIDVKMKKGMLR
WFGHIERMSNERMTKQIYNANVDGCRGPGRPRLTYHDQIGRVLSDGGVKSLRNRRACMKR
MMKVDEAREVCQNRDVWRSTLSAYPVRDLA*
>g5781.t1
MIISSFKSASYRWRSICALGTGGLALLYWRLRFAGTPSSFAAADNPTARDPSFFTRLYTF
TYLPVFNFFLLIYPRQLSFDWSMDSIPRITTIFDHRNLSSIVFYVIISKVTWRALSKELA
QRRETRVKYYKKLSNKNKQKWSYNCKHYNRGHDSERKSIMYHKDNISSKRTVCPCNGCKH
SLNDEHTTMCRAINNNNTTTHHSSCVCSTGHNKFKIVTPKYVHRSARVSIVLFLAFMVFP
FVPASNILFYVGFVVAERVLYIPSVGFCLLLGLGAGALTTNWRRDEMRSRFFMLVLLVTL
LAMCGCTLRRNLDWRDEESLFRSALHINPPKGTYI*
>g5782.t1
MALAYVNLGTSLMADGRLAEAASALRAGARAEGVRVRDRREHDSARVSALVQLAALHSQR
AHWHKALSAYKDALQILPDTNAPIVGWTRHNVLSMAGEIYVQLQQWPQAEHTILSALEIA
PNDVGTHVTLAQIVARNTSRSKEAELWFKKAVTLAPNDPSVRDQFGMFLRSQRRLRESAE
QLVMSAQLMPKDSARAASAARALRDARRCRAAERWYARAAELKPEDAEYHSNLGAILHLN
GKYVAAAKSYRRALQLQPNDEITITNLKKVRTLMSSQRKK*
>g5783.t1
MDITKNTALIEALLLEEIPDCNEESDAGVSDDEVENIQLPSPIGFDEIFERALENTLAED
PPSSPSKQVELECPVNQVPPSPIPGSSVQTDLPSANTSSHRTNQRLPEPNRKWKKKDLDT
ILPEYVLDTGVIEDYFAHCNTPTDIFLVLIEDIIDNIVYQSNLYATQRGKVLNLKKEELL
TFIGMNFFMGYNTRPAWRDHYSSASDLNNALLCKTMPRDRFAIILSHLHCNDNSQKPRDC
KDKLYKIRLMIDALNKKFQEVYNGTRELSVDESMIKFKGRSVLKQYLPMKTIKRGYKLWC
LADQRGYIKKFQIYQGKDEELNSKFTGYGLGEKVVLELTEQDWGKGKIVYFDNFFSSVAL
LEKLKTENTYACGTIRNNRKGLAGNMIADSQIKRGDSDHRFSNLIGYWKWKDNKVVHLVS
NFHGNESATVLRKEKNGSKSAITCPVAVKDYNSYMGGVDTADRLRALYCIDRKFPKWWHR
LFWGLLDIAFVNSYVIHGLIMKQTTVKDFRRSVTQGLMTMKDVCQKRKTSTDNTAKAGPS
KRRKSEYSTIKDVRLGNRGIHWPTFVENRGRCEVCSLKKIQSKPHSKCSHCNVFLCVNEK
KNCFAEYHEVNL*
>g5784.t1
MLANFKGRYELFEKGYRSKSGSEKVLKKNIIGYDPSSLPPTKQELLQQIKRTVFISNVWC
NAHMRCPTDKVPENYGWTIIDGKYEYYWFDGPQSPSFEELSSQLQDLDTTEDQNEEDTDE
DEESDASSGDECFSDESDEN*
>g5785.t1
MKVVSKYADNMNASCQQKDKEAEEFVCPQGTQGNGNFADPATCRRFYQCVDGYPYINRCP
SGLYFDDISKYCTFKAEARCGPIATTPAPITEAPLDLATKCDTAECQLPYCFCSKDGTII
PGGLDPEATPQMIMLTFDGAVNLNNYELYKKVFNGKIKNPNGCAIRGTFFLSHEYSNYAM
VQALAHDGHEIATGTVSQQQGLQDKGYEEWAGEMIGMREILRKFANISRTEIVGARAPFL
KPGRNTQFKVLEDFGYIYDSSVGVPPLPLPVWPYTLDYKIPHECKSGTCPTKSFPGLWEV
PFNAHYVETYEGGHCPYLDQCVLHNHDSEEVLEWLQEDFSRYYEQNRAPYMMPFHTNWFQ
IKELEQGLHKFLRWAASLKDVYFVTVTQALTWMTDPRPAKSLGNYEPWRCDNKDLPSAPC
NLSNKCALPFKLPEANFTDTRYMETCSECPNQYPWLGDSGGTGVPGTDNYIPDNLKRK*
>g5786.t1
MTTLRERQLNALKQMLNLNETLTKAVATEPTWKVLIYDRVGQDIISPLISVKELRELGVT
LHVQLHSDRDPIPEVPAVYFCTPSEENLGRICQDLDNGIYDQCHLNFISPITRQKLEDLA
ASAIQSNSVMSIRKVYDQYLNFISLEDDLFIMKHQQSDSLSYYAINKGDTKDTEMEAIMD
EIVESLFSVFVTLGNVPIIRCSKGNAAEMVAKKLDKKLRENLWDARNNLFHGNTGQVGSF
SFTRPMLILLDRNIDMATPLHHTWTYQALAHDVLDLSLNRAVVSENTNTAIQGQKLKTRV
CNLDSKDPLWSEHKSSPFPTVAEAIQEDLDKYRSSEAEVKQLKSSMGLDAESDLALSLVS
DNTQRLTSAVNSLPQLMEKKRLIDMHTTIATAILNAIKSRRLDSFFELEEKIMSKSGVES
KAVMDLIVDTTAGTPEDKMRLFIIYYLCASQMTDDEYKKFETALLAANCDIQPMAYMKRW
KGFTKMSNQYEGGGTKTVSMFSKLVSQGSSFVMEGVKNLVVKKHKLPVSRAVECALGGEG
SELAWLDPRAARTDAAGRARASRHPPPTDAVVFVVGGGNYIEYHNLIDFAKQQAASGISR
KIIYGATTLPNASQFLKQLSLLGEDMQ*
>g5787.t1
MPLFGKKDFGRKSKKEGRENEKQPSIEDKYNVKDLLGTGAFSEVRLIESKDNGQLFACKI
IDKKALKGKEDSLENEIRVLKRFSEQAKVEGGEKKMFSHPNIVQLLETYEDKNKVYLVME
LVTGGELFDRIVEKGSYTEKDASNLIRQVLEAVDYMHSQGVVHRDLKPENLLYYSADEDS
KIMISDFGLSKIEDSGIMATACGTPGYVAPEVLAQKPYGKAVDVWSIGVISYILLCGYPP
FYDENDANLFAQILRGDFEFDSPYWDDISESAKDFIRHLMCVDVEKRYTCRQALGHPWIS
GNAASNKNIHGTVSEQLKKNFAKSRWKQAYHATTVIRQMQKMALNSSSSSRSTNAPVKQ*
>g5788.t1
MFVLSEAHRALELLEDYHSKLVKPQDRQLRLAIERVIRIFKSRLFQALLDIQEFYELTLL
DDTKSIQQKTAETIRIANKWEADGVRREIHTEENDYRSVSNAFLQDNNRKSDHRNDDTPD
SAKAHVSTPEMKQLQMNGIEGGGAERTVGEDGYLYLTVVLSRAGGAGLGFSIAGGSDNPH
IADDPLIYVTKLISGGAAAASQLQINDAILQVNDTTVENVTHAEAVDALKKAGNTVRLKI
KRRAAEDTLNVSQLSQKEEAVEIELVKGGAGLGFSIAGGLGNQHIPGDNGIYVTKIMAGG
AAHRDGRLRVGDKLLMVKNTSKGDVDLDNVTHEDAVSALKASGERVQLVLIPGPRHGQPS
PRTSRANTPSSTANSLRREDVPDSAEETRVVELEKGQQGLGFNIVGGEDGHGIYVSFLLA
GGPAERSGELRRGDKLLAVNDVDLTHATHEQAAKALKGTGQKVKLTVVYTPQEYNKFEAR
INELKQHHTLLRTSQKRSLYVRALFDYDPVRDDGLPSRGLPFRYGDILHVTNASDDEWWQ
ARRLDTTDPDAIGIIPSKRRWERKQRARDRQVKFQGQGTPVSTSQSTLERKKNKTLSFSR
KFPFMKSREDGKSEDGSDQEPFMLCYTQEDANADGEILYRVELPMMEEITLIYLEDESQD
ETVLSYETVQQLTINYTRPVIILGPLKDRINDDLISEFPDKFGSCVPHTTRPRRDYEVDG
RDYHFVASREQMERDIQNHLFIEAGQYNDNLYGTSVASVREVAEKGKHCILDVSGNAIKR
LQVAQLYPVAIFIKPKSVESIMEMTKRMTEDQAKKTYERALKMEQEFAEYFTAVVTGDTP
EEIYGKVKAVITAESGPTVWVPRREPL*
>g5789.t1
MKQIVANQKVKIPEGLTVHVKSRLVTVKGPRGTLKRNFKHLAVDIRMVNPRLLKVEKWFG
SKKELAAVRTVCSHVENMIKGVTKGFQYKMRAVYAHFPINCVTTEGNSVIEIRNFLGEKF
IRRVKMASGVTVVNSPKQKDELIIEGNSLEDVSSSAALIQQSTTVKNKDIRKFLDGLYVS
EKTTVIQDEI*
>g5790.t1
MNAMFLKALIRTEAIIGGRNIVLRGLASQPSWDIVTGVCVERLPVVTPPLNEIQKKYKKL
LWTIEVEKSLKSDHEIRHENDKIQAEQLKNESVDVDIDAVSKITAQDFEDASTEELAKFK
LADIETEADTKGDKSTTDRYLQRHLVLVTQQKLGQDIKNLLPQGLWKEGETLRQTAERIL
KEQCGGELRVQFLSNAPCGFYKYKYPSEVDGKIGAKVSI*
>g5791.t1
MIAKPADGFTGERQGGDPKEGDPNKTNGLYRDGLGILYIIPFILDRILKARKSEAGAGVA
EDSSAFPRGRGASLRPE*
>g5792.t1
MRGACACAVVCALVAVCAAAGLDEETRAAAEKQLLALLGLPRRPPRAPAPPPVPAALRLL
YDERTLFPAAAANTARSFHHTPTDLDRRFPGDHRFRLYFNLSGIPGDEVARGADLTFQRA
AGAMGSQRLLLYDVVRPGRRGKTEPIMRLLDSVPLRSGRDIVSADALGAARRWLQEPEHN
HGLLVRIIEDGSSGADARLPHVRVRRRAQENEEEWRALQPVLMLYTEDERSRSARESRES
RLSRNKRAAARRGHRAHHRRKEAREICQRRPLFVDFADVGWSDWILAPQGYDAFYCQGDC
PFPLADHLNGTNHAIVQTLVNSVNPGAVPKACCVPTQLSPISILYMDEVNNVVLKNYQDM
MVVGCGCR*
>g5793.t1
MDIPVQIAIRLKPPSIADSLQCVFSNPVTQIVITESGQTFHVNRALPIDCTQAHLFSSFM
IPQINCFLDGCDTSVVVFGQPKSGKTYTLFGPGFECIHSECDQGIVPRFLTEIFYRLGQM
PEREFILHITWMQVVNNNIFDVLGAGLVRCCNVEEAFQYLQLGWRQRCPGNNHTVFTVSM
EQKWVGTNGVLNHRMSTASFCDLAAYPEPGLFVLENIIKELVAGNPPKQINYDRCILTAM
LRDSFGGRAFTWVIGCISTDPDEYQDTLKILNFCLCCRGIKNFVTVNLFADNNTPVYADK
SNMPADNAFNLQFATTQWIKLVSNAEGLFHKILQSKSLSEADMNQVSEWLFLKAECDECL
NTDIATDNKDVNTKQGLPRIAEDTEPSEPSESDVESDSDDSDSETVFQDKLEKLMEYFRE
KNDQLFADRCEEYLNHIDSDDITLSETSGSQSIPIMTSQSNSGRRRTIQPGESLSGAELE
LLRKVAAKAISPESQKILIESHKKDIDPEPKLIERELLKMIDSPKTAEICKKYKMTKEKY
THKQILARKLSKEISGSQSQLKELINLCVAKERIIDDLSRAMCHNSHGKTYTDKMDTLVD
QDTIKEIKRHETNLKTYKKQIDQIKKQIKKDEKRRNTLDIELLKDKLKLDELSETSVDIK
DCKTNSLKHFTHRITQLDSILKEKTNDLASLELSREKELMLRKEIKNLRKTRECLHEQRC
SLGHKRKMYKSLSDLEERKLLECEEAIEAIDTAIEYKNNLICGKSPSGSLSDSQDNKDSQ
SRGEQMLMARLDKLSHDEMKTLLYRYFQKVVDLRSACAALESGAAAACEDAAAWRARAAA
AWRHAQRYRHPPHARFLDGVNTERALSLGMTTDSETSDDAMRLVDRMRQLTRYPPAPVIP
SQNLRHLMPATNLPVAKVTKEKNKLVIIQQNKKN*
>g5794.t1
MEMETVGDQQEFDEPPKIGLKMPLNHEFPLQSKQILIPRANQIFDMMPLSIRYFKYYLAK
KMQKRRPIMDYINLISAQRMYGCPIGGIGGGTIGRGFKGEFCRFQLYPGLYEYITIPECQ
FIVNIRNAKKETIFQSVLSTYSKPKKAPPSWEWNINGSDCEYTALYPRAWTTYDLSKYGI
ELVCRQISPVIPHNYKDSSLPCAVFVFSAKNVSNEHRDVNITFTWTEILGGPNKRKSIAK
LDLERYSEEHTCGVTLEQKIVDTPCTFTIAKKKQENETIHEGYCLWNASKTSNYVWDCIK
RNGKLEPDPSQSLPLPNVQDKSDKDKKKSDKDKTKKVYKNDSIGLSSTISLEPGSNASTE
FCLVWDMPIIKYKKDKKIHKRFYTKYFGSDGIAGASIAAYALRNYKNWEKQLAEWQDPIL
NNSNIPDWLKSALMNELYFVADGGTIWFDVQDEFPETDPRHDFGLFGYLEGHEYRMYNTY
DVHFYASFALAQLWPNLQVTLQYMYRDTIGLETTKYRQSLYDGKSVKFKIKDSIPHDLGD
PDDLPFTNINAYNIHDVSEWRDLNLKFVLQVMRDYRLLKGHRAPFADERYRAMAYIDDVR
AGTEDDLYSRATGQADPDPDLQSPLATPVSPPPVPHVPTPRNDILDLLYRREEEVESERV
EPRETTAVWDAARYLADMYPACTALVRRAAAAWDQDGDGLIENGGFPDQTYDAWTMRGPS
AYCGGLWVAAVSAVCTMARILSHTEDELEFTTLFERSRHSYEEKLWTGTHYRFDTRPSNA
NVVMADQLAGQWFLRASGWTDSVFPEANVKKALSTIYEYNVLKFNDGNMGAVNGYVVEGR
GHIDTTAIQSEEMWTGVTYGLAALMIYEGMHDQAFSTAGGMYTTLTKMGLSFETPEALYE
NGNHRSVAYMRPLAIWSMYQAIVATPPPPVSTANGQVHHNKESTNL*
>g5795.t1
MGPQFDYCLRATNNPSYFAFPDKDVPDSGSTHSSGPEQFSRSAPSRTWTDSVRPLTSPRR
REPESPRRKEFRALLRSLSAKEPEQAEGFLRGQPRPGDCAPGDMRHTFTAPRIKKGKISS
TVTTSDGTREHEEVFYTIPLQGRRRHSVGGYLTTGAAGAGEVTSVPSEVPKMPPPRFTQT
EEEVKRRRPKHFPFKEMEDIAILWSSGSPESALWSDYLVASFDKIMSQRARHHYRVTPVT
AEELYSVDAQDKIDKLSKAQLQIVILCPNLAAKMSDLKRDINSENLFKVDKILVMLLGVE
KNQIVTNHCEDYPNIDQWQMMSVKEKDTSFVDTFLTAAVGILRTKDCKDTATDRTSFSIV
PKKVKIGQSRVIALLNDPIREEDSIKIMVDKKGEVIQIPTFKKRNPYTLQFDIPESCLEV
SMLVWVRVSKNGQSLGRRQIKCESRLRELDQLLRASDHPLEFMCQTLGFKTTSKEQLDSW
MLNAFQKNIPPHFNLLASSEQFNPKADVSSGEEYPTLLHWAARFGLERVCWQLLECPGGG
AAVALRNARRRTPADLAHDHHHHRLADVLADHLKINEFSNMYYYLKNMSDNDKDETAEES
KHDELRIVETTDMVDSPSHETKRTDDDATDAFSEACMQHLEDTFDKPDENIRKQRPTLKL
PQMKEQFYQNDFAIHDDTVDRIQQALEHDYLVQPSNIKVESPKFRPNNLYANSSRLMAQQ
PDIFLYSPTEESKTFNIDTPTSDISQINLNTKDLRNSGSVKSAKETCPLTGQEELAEIIT
DFKNNVFTISEVEKLVMEWRNRNETQQSLKEKQEQLNKMREEYDKIQQKIKDHLKRPTPF
ERVKKMFSKNKSKSHDNSNTGTIEKRNGNTRPNSSLSDSSSSSGRLSTVSGGSVAETNSV
QSEMDDKARSIISSSTLTMNSCDGENRLDDYLIPPPPRPLNGCPQFTTFGHPKNENRAQH
MATIVERETSASRERLDEDNSATHLRLNFARDRTPRCDDRDGAHMYMNISATNT*
>g5796.t1
MTGVDEILNYQRNPDDDFYGLLGCDEKSTTEQIIAEYKVLALQHHPDKNDGDKDAEAKFQ
KLKEAKETLCDPSKRALYDKWRQSGISVGYKQWLGMKDHIQQSMHWSKPNTKDRMLEDDS
GRSSGPSSLGPSNPAARRASEGGAALWGRWGGGNQEPPTEVISKFRNYEI*
>g5797.t1
MSRKTKLLDIVNSIVIFNLWTCAHAELFTAISDVEPLLETHKRIIDDLDDYIDKEEERLF
ALKKHLNAYKIEHEKAMEDIPNYLGNPINAFTLIKRLTTDLDQIEKSIKIGTEYIKNVTM
NHDDVKYPTLEDLNGAAQALTRLQDTYHLSIGELAEGKLNGVVYSTPMSADDCFELGRTL
YNEKDYSNALAWMKVALQKYREDNEPYPFSETDILEYISFSYYLLDDVKSALEWTKELLI
IDPKHARARGNVPHYEKSIAEEEEKLIRRRRGETGENEVEDVKPAKKKSAYSLERKKYES
LCRGEMDIPSEIIKRLQCRYLTENHPFLKIAPIKVEQMYINPDVFVFHQVMTDEEIEYVK
KLAKPRFRRAVVHDPSTGELVPAHYRISKAAWLKDEESQVVARISRRVADFTGLNMMTAE
ELQVVNYGIGGHYEPHFDFARKVETAFKDNNGNRIATVLFYMSDVAQGGATVFTELGLSV
FPVRGAALFWLNLHPSGEGDLSTRHAACPVLRGSKWVSNKWLHQSGQEFLKPCNLEYQDE
SMMRKILRPVPKSFR*
>g5798.t1
MAHVKIKVISRNPEEYMRSTKRDIHKLPRNYDPSLHPLEAPREYVRALNAVKLERVFAKP
FIGNLDGHRDGVSSLAKHPSRLAVLASGAFDGEIRLWDLGVRKCTRNFIAHEGWVRALCY
TPDGQSFLSVGDDKTIKTWKAEVLSPDDEDPTNTLLSMSVVSGITYHRSKPIFSTCGEHC
QMWENTRNEPIKIFKWGVDSIHHVAFNQVETNLLASCASDRSIILYDYRESGPLRKVVME
LRSNALSWNPMEAFIFTVANEDYNLYTFDVRKLKQPINIHMDHTSAVIDVDYSPTGREFV
AGSYDKTVRIFETLKGHSRDVYHTKRMQRLTSVKWSLDDKYILTGSDEMNIRMWKARASE
KLGVLKPRERTALHYADVLKEKFASHPQIRRIARHRHVPKHIMNAQKELKTIKEKTKRKD
ANKRSHSKPGTVPYVPERKKHIVKEDE*
>g5799.t1
MKWTVHIEGGPRRVNHAAVCIGDKIYSFGGYCSTEDYKDWEPIPVHVLDTSTLRWSPVIY
KKSNVVPFQRYGHTTVAYGDKVYMWGGRNNAVACDILSCFDTKTLEWSTPSVRGTVPFAK
DGHSACVIKNKMYIFGGFEYATDQYSQDVHCLNLDTMQWSFINTQGSAPSHRDFHTALAI
GERMYIFGGRGDLNSPYNSQEEIYCPHVYYLDTVKEVWVTINASGPWPEGRRSHSAWFYN
NYMYIFGGFNGKRKTHFNDLYRYSMKDNCWQYINVSGTVPCKRRRQVCVVYNHKVYLFGG
TSPCAHGNIPPADNTDDQERLTDNSDLHVLDYKPTLKTLSIHTVLEHNLDQSSLPQHIM*
>g5800.t1
LIASDILINTPPAEHPAPAGAGARDRTAQHPNQKKQKRFFARSQLNGKKGGDTAVTSSPN
GNAVETRADQSAAGVGAGARARPRPRFAPAFYLLLRETPRATGV*
>g5801.t1
MESAVDSASTASEVSGSSGGSPRVKAASPARGLSPPQLLAPRLPLPPPGLGLLGSLQMMH
HSPLELMAAAHHHGPPRYGSPPPISTSDPSANECKLVDYRGQKVAAFIIQGDTMLCLPQA
FELFLKHLVGGLHTVYTKLKRLDIVPLVCNVEQVRILRGLGAIQPGVNRCKLLSCKDFDV
LYRDCTTARYVCLLYPIFFPYR*
>g5802.t1
MEKEDHFVAEMARMEKSPLLANGYNAPPTHLGPMGFMHQHALMSPGMPHPGVPRPDGSII
KGQPMHNMEALARSGIWENCRAAYEDIVKHLERLRDERGDIERVIAMDKAREGSHNGSSP
GHSPVLNLSKSGSGDRERPERERDRGERGEGSASGRSSAASRRTPQPPRLPSTATAAASP
RSHTDESDAALSDQDDHNVKDEDDGDLSDGERDLPASSSPAPVSYPTQPGSSPPVPVDPT
ADTLVSSTETLLRNIQGLLKVAADNARQQERQISYEKENNDKADVFKEPKIKDIYEYIVC
VTRHIIRTELGTKDYEVF*
>g5803.t1
MYQKRLKKERKQRQHFQEQLEMELKRRQKIEEALKQSGAPAEILRIVTENLTSSSQENRS
ERENGSESKPPSAEPPSTSPPFQREPPRTPDKPQWNYPPPPVDIMSGGAAFWQNYSESLA
QELEMERKSRQQAMERDVKSPLSDRASYYKNSVLFSSAT*
>g5804.t1
MNNAELYHNSNNLQKRDALQCLEEYAKKISWKNCNDRIIDIGCGDGSVTSRILKKYIPNK
FGKLLGCDISEKMIKFANDNHAGDATSFKLLDIEGELPTELRASFDHAFSFYVLHWIKHQ
ESAFMNIYDLLADGGDCLLIFLGHMPLFDVYRIMARSAKWNTWLKDVDRYISPYHDLQDP
EKEIRRMMNNIGFVNVEVQCKEKCFVYDSISAVKKAVMAVNPFEIPKDLYDDFLEDYLSV
VSDMRLIDQDNNHINVRTNYSLLIAYGKKNLKSN*
>g5805.t1
MNYDPSDYEKMCLFADSPLNVTIRPLNNEDIGDSFNINIPGVDRNSNSISLTGRYQEISC
CNVDILPLFIDTDRLYVRKRMEPMVTPSVTHMKSWDNLPLLTMELSVSRNKENCQHHKIF
RGSNFMKITLVGAYNLKVPNHNECIYTGVTKIPLPNDKKCAVVTYNQGRTVPNNYNNLSF
YPHWESLRPHEDFFTKADEKVNHKIEELKNEKKMNVESYVNGDQKYTTIWASFHRTLMLM
PCERWLHERLRRYHWPFELHVFSDQSKYSFMAPLDLFTFLYPGETTIRLAVPLQWLNDEQ
IMEKCGCEPLVTPAPSTYDTPQKSNKVADSIRSTSSDIMCAQLTANNDTDAFIIVEVTLA
RPLKKAVIPPDITRSEICELLRDLERIQIKRECTGRGQHEEIWQTTVKQAVNALKRVPYY
GSMDFCIVNRQLSETRTRVELSTSVWQEAAVYVNNNFVVPKYVDSEKMFEEMIMLAHACL
MRSAGDALTLTQAEMTPSTADYCRRAARHARQLQHLTHATDLYLLLLSERHKDADSWREL
ATCLKDVDRDWAKVCLKKSVRINPRHPLTLLSKGCMAFEEDPESAEPFFVALLALYPFHT
PLWIAANAYYSHRELYHMADQIMDCIKKTRAEGLAEELRYPRAWEHELGDWWDHTPLLPS
TSLYYEAADLLLRLRAIKLAEICIARGFIETGESAVYCHFVALCCRLQGDIEAALCHIKT
GIDKFGEISYLRSLEAECHHKQKNTKAARASFEKVGGGYGAYSSYLSLQYQDLQKVRIVL
VDLLRRHPSAYSWMALADEYYKQNSSKDNGKSEESKSIVEHAIAYAAQALKWDRRAGHAW
ALLAKLVVPTARRQHCHDLAVMAPGPPPVWYGTLEANRGSIMCPQTQPYFLKPSGQEDCL
VLNIYTPLSITRPLPVIAFIHGGAFFYGSNTDLLYNPKYLVEKDVIVVNINYRLGAFGFL
CLNIKEAPGNAGLRDQIAALQWIHDNIEYFGGDPDKVTMQGESAGASSVNYIMLSQTAEH
LYTRAIMESGSVLLSVAFDGHPIRSASFVASKLGYNSTDPKKLLEIFINASMDDIITASY
APEKNDPFRQYIFRPCLDKAAPDVQLIKATPRQLYRSVKLNPNKEVIIGYNNKEGIMWAG
AYDFEGLMELSYNLSSIIPDNIIFENDEQRLNLIESIRKFYFQDKPLKNHDSLIDYFSDS
VIIYSTAAAAKYTVESNVTVFNYYFEYDSFRNLNKFVSGLPKAPGADHGDELFYIFDPIV
TRYLPVKENDKKIINLLTRLWTNFAKTGFATCTENSDEITIPQGKLKGSSNKYYRMFLGV
PYASIIKRFQAPGPPPVWYGTLEANRGSIMCPQTQPYFLKPLGQEDCLVLNIYTPLSITR
PLPVIAFIHGGAFFYGSNTDLLYNPKYLVEKDVIVVNINYRLGAFGFLCLNIKEAPGNAG
LRDQIAALQWIHDNIEYFGGDPDKVTIQGESAGASSVNYIMLSQAAEHLYTRSIMESGSV
LIPSAFDGHPIRSASFVASKLGYSSNDPKELMEIFVNASMDAIITASYAPEKNDPFRQYV
FRPCIDRGASDGQLIKATPRQLYRSVKLNPNKEVISGYNNKEGMMWASPYDFKGLAELSY
NLSSIIPDNIIIENDKERWNLTESIRKFYFQDKPLKNHDSLIDYFSDKVISYPTAAAAKY
TLVSNVTVFNYYFEYDSFRNLNKFVSGFPKKQGANHADELFYIFDPIVYRYLPVKGKDKK
IIHLLTRLWTNFAKTGNPTAYMKNMTWTRSNRDRLMFLNIDNTLKMTTIPNKERIYFWRD
VYHNYEAY*
>g5805.t2
MRKGKSRSEVSLLSAKSDGPIKEDIFIPPMDVLSVNVIELRLAEEYSKQFIIKVSFFDQL
LLSTAIDSIASRDIGNRSIMASGHMNYDPSDYEKMCLFADSPLNVTIRPLNNEDIGDSFN
INIPGVDRNSNSISLTGRYQEISCCNVDILPLFIDTDRLYVRKRMEPMVTPSVTHMKSWD
NLPLLTMELSVSRNKENCQHHKIFRGSNFMKITLVGAYNLKVPNHNECIYTGVTKIPLPN
DKKCAVVTYNQGRTVPNNYNNLSFYPHWESLRPHEDFFTKADEKVNHKIEELKNEKKMNV
ESYVNGDQKYTTIWASFHRTLMLMPCERWLHERLRRYHWPFELHVFSDQSKYSFMAPLDL
FTFLYPGETTIRLAVPLQWLNDEQIMEKCGCEPLVTPAPSTYDTPQKSNKVADSIRSTSS
DIMCAQLTANNDTDAFIIVEVTLARPLKKAVIPPDITRSEICELLRDLERIQIKRECTGR
GQHEEIWQTTVKQAVNALKRVPYYGSMDFCIVNRQLSETRTRVELSTSVWQEAAVYVNNN
FVVPKYVDSEKMFEEMIMLAHACLMRSAGDALTLTQAEMTPSTADYCRRAARHARQLQHL
THATDLYLLLLSERHKDADSWRELATCLKDVDRDWAKVCLKKSVRINPRHPLTLLSKGCM
AFEEDPESAEPFFVALLALYPFHTPLWIAANAYYSHRELYHMADQIMDCIKKTRAEGLAE
ELRYPRAWEHELGDWWDHTPLLPSTSLYYEAADLLLRLRAIKLAEICIARGFIETGESAV
YCHFVALCCRLQGDIEAALCHIKTGIDKFGEISYLRSLEAECHHKQKNTKAARASFEKVG
GGYGAYSSYLSLQYQDLQKVRIVLVDLLRRHPSAYSWMALADEYYKQNSSKDNGKSEESK
SIVEHAIAYAAQALKWDRRAGHAWALLAKLVVPTARRQHCHDLAVMAPGPPPVWYGTLEA
NRGSIMCPQTQPYFLKPSGQEDCLVLNIYTPLSITRPLPVIAFIHGGAFFYGSNTDLLYN
PKYLVEKDVIVVNINYRLGAFGFLCLNIKEAPGNAGLRDQIAALQWIHDNIEYFGGDPDK
VTMQGESAGASSVNYIMLSQTAEHLYTRAIMESGSVLLSVAFDGHPIRSASFVASKLGYN
STDPKKLLEIFINASMDDIITASYAPEKNDPFRQYIFRPCLDKAAPDVQLIKATPRQLYR
SVKLNPNKEVIIGYNNKEGIMWAGAYDFEGLMELSYNLSSIIPDNIIFENDEQRLNLIES
IRKFYFQDKPLKNHDSLIDYFSDSVIIYSTAAAAKYTVESNVTVFNYYFEYDSFRNLNKF
VSGLPKAPGADHGDELFYIFDPIVTRYLPVKENDKKIINLLTRLWTNFAKTGFATCTENS
DEITIPQGKLKGSSNKYYRMFLGVPYASIIKRFQAPGPPPVWYGTLEANRGSIMCPQTQP
YFLKPLGQEDCLVLNIYTPLSITRPLPVIAFIHGGAFFYGSNTDLLYNPKYLVEKDVIVV
NINYRLGAFGFLCLNIKEAPGNAGLRDQIAALQWIHDNIEYFGGDPDKVTIQGESAGASS
VNYIMLSQAAEHLYTRSIMESGSVLIPSAFDGHPIRSASFVASKLGYSSNDPKELMEIFV
NASMDAIITASYAPEKNDPFRQYVFRPCIDRGASDGQLIKATPRQLYRSVKLNPNKEVIS
GYNNKEGMMWASPYDFKGLAELSYNLSSIIPDNIIIENDKERWNLTESIRKFYFQDKPLK
NHDSLIDYFSDKVISYPTAAAAKYTLVSNVTVFNYYFEYDSFRNLNKFVSGFPKKQGANH
ADELFYIFDPIVYRYLPVKGKDKKIIHLLTRLWTNFAKTGNPTAYMKNMTWTRSNRDRLM
FLNIDNTLKMTTIPNKERIYFWRDVYHNYEAY*
>g5806.t1
MKIPTAMDDSSVSHHNGGQVGSQIGVSVNNKQNEESSQTVQYSIPGILHFIQHEWARFEL
ERSQWEVDRAEYKAQIAFLQGERKGQENLKNDLVRRIKMLEYALKQERAKFHKLKYGVDL
QQGDMRPPPEEPPAEPEPVERAQWKQGRQLIKQYLQEIGYTDTILDVRSNRVRNLLGLNN
EEQVEDPNYRNYEKQHYAINSMTRKYDYGGKEQRKGGVATGGGYNEDGLSVQETAAVFAN
FEFLANQEMDMDEIDDLDAKQPHHGSGKQGEEVDHEAEEVLNELNSLTESEADGPSQGDE
YPVVKFGGAGAGGGEADEKPLALGELAALTVTNEPEAYDVASANKESFRKTWNAKYTLRS
HFDGVRALAFHPTEAALVTASEDHTLKLWNLQRTVPAKKSAGLDVEPLYTFRAHTAPVLC
LAMGAPRSEECFSGGLDGTIRVWNLPPPTADPYDPYDPAVQGPVLREHTDAVWSLASAHG
RLLSASADGTARLWAPRAGRPLLATLHDAARQPAPPAAADFADAGARAAVVYRDGTLILY
DLETAQAVLRVSCDSACNRVRSHPTLPLLVTAHEDRHIRFWDAVSGRCAHAMVAHLDAVT
GLALDPNGLFLLSGSHDCSVRLWNLDTKTCVQEITAHRKKFDESILDVAFHPLRPYIASA
GADGLAKVFV*
>g5807.t1
MSRYGDCKVYVGDLGNNASKPELEDAFSYYGPLRNVWVARNPPGFAFVEFEDPRDAEDAI
RGLDGRTICGRRARVEMSNGSRGYGGRGPPPRSRLPPRPYDDRCYDCGDRGHYARDCTRR
RRRSRSRSRRRTRSRSPRSGSRSRSRSRSRSRSKARSMSRSRSRSPSKDSKKSN*
>g5808.t1
MVEIGVPQQSADENLENAEWYWGDITRDEVNEKLKDTCDGTFLVRNASNKDSGYTLTVRK
GGTNKLIKIYYQDGRYGFFEPFEFNSIVDLVKFYKECSLAHCNSSLDITLMYPLSRHQEN
DAGENVNDETLETRYKDIHKEFVLKTRDYDERSEKYMRLREEVKFKRQAFDAFKETVNVC
EEHLKLQEKMQSEAQPHEKNDLIENNAQLIAKVKSLRHARSQLHSILKDTVTSNLLLERE
ITKLKSEIINLYKIKDRHKIWLQRRGKTEEYLQALEDDNIHKLEELYAHREMISWMVENC
TRQTAEELLRKKSQGTFLIRPNSTGQLALSICCNDMVYHCIIYKTERGYGFAEPYNIYKT
LNELVLHYAVNSLEEHNEQLSTTLKYPVNAHLVRKPEKKQQAPEPQPQENLPPQEALPMD
TQLQSHQRRQRKQRLQMT*
>g5809.t1
MCKKVLIFILCSHFLTVSSTHIQGEFSTQDFFRFLVKFGFQKTDIHFQKETYGYIFGNLS
SMETFKYPITFAVLDRAHFIHYYKSRDILDKEAACQVMFQQLNSSAYHPKCNAYGQDLFR
RIPCPVGKLCVDEDMPWNVINYNQFTYVIQNTGQPRFWYISMVACYLDETTCTWHHYTGA
PSADNKTLTNIPQTIQYDFWLVNGSPNLSIYNTMLYQFSFDRQDTLELYLVFWLCYVILL
PVQIYAVRTQRHPVTKLFTFSLIFEFIALCFNVLHTVKFAADGVGFEGLAVAGDILDIMS
RTLFMLLLLLLAKGWAVTRLELTYKPLVFGVWMVYGIVHILLYVWNTTEVDIIEEIDEYQ
TWPGWLVLTLRVAIMTWFVLELRNTMMYEHNMPKLNFLLHFGASSLVWFVYLPIIALVAL
QISPLWRFKFILGITYSADCLAFCVMAHLLWPTRSEQYLLLAPSDYTAGIEELDEFNESP
HVVHSDTVALTTAESVNADDEEVIFTRAHKNGMVFS*
>g5810.t1
MLIKEYRIPLPLTVEEYRIAQLYMIAKKSREESSGEGSGVEILVNEPYEDGPGGKGQYTQ
KIYHVGSHLPGWFKSLLPKSALTVSEEAWNAYPYTKTRYTCPFVEKFSLEIETYYFADNG
HQENVFKLTGSDLKNRIVDVIDVVKDQLYGADYVREEDPKLFVSQQCNRGPLSESWLEDY
WQDVQGKPQPLPNGKSLMCAYKLCRVEFRYWGMQTKLEKFIHDVALRKTMLRAHRQAWAW
QDEWHGLTMEDIREIERQTQLALQKKMAGETSDELDVSEENSKSLAATMSSLEKNEDLAT
PLTTKKPHIEKRKPTHLSPEATPPLEHKSSKSNLRSSSSGSIKSLQAQVSNWRMETIVRE
SETETGSEDEFYDCESTFTKWSSMCSLDEADIDISPTLGDQNQEDSIFNPSFLKRVTSER
GSRRKATLHSHQSIDGCPETPVHSSCPTTVLILVFHAGSVLDANVDMTAKKSDVTTFKGA
FESVMRQHYPTLVGHITIKLVSCPSICTESLGVLSTLSPYSFDNSPSTIESPSLTNDLIP
IGAIPLIATSCPEYSESVTKTINSANSVYNEFIRSDDGNGFNGQVCIVGDSMGSVLAYDA
LCRTMQYQSRHDSENSILNTEITIPNDPTEHYLNKSHLQAPTPRRRSSTASDNQTKLEFE
VSDFFTFGSPLSLILASRKISDDKFRDIMKPPAQQVYNLFHPTDPIASRLEPLLSARFTN
LPPINVARYAKYPLGNGQPYHLMELIQSHPQLFGDHLQMPPTPILRRLSEASVQSTVSGL
VDNIPLITMNALQQKWWGSKRLDYALYCPEGLSNFPTNALPHLFHASYWESSDVIAFILR
QVGHFDLALYGHSEDKESAMFKPGQEREKWIKKRTSVKLKNVAANHRANDVIVKEGCLQT
FVARFMYGPLDMITLTGEKVDIHMMKDPPAGEWTLLSTVVTDKTGRISYTLSDKQSVGCG
IYPMRVVVRGDHTSCSFHLAVVPPQTECVVFSIDGSFTASVSVTGRDPKVRAGAVDVVRF
WQDLGYLILYITGRPDMQQRKVVSWLAEHNFPHGLVFFSDGFSTDPLGHKAAHLSSLIAE
HGVILQAAYGSGKDISVYHNCGLSPRQIYAIGRISKKYTNMATTLCDGYASHLADLKQPG
AVRPARGNARLLVPRRLLAPVTSISSNRGRR*
>g5811.t1
MKDKSNKHTSYISDYWFDLYLKDRKPLPINYNPLIVFENDVRPEYNNQLIRASNILVTAL
RFMLSLKEQILEPEVYHLQPKKSNTPLFRTVTGLLPESLSWYGAYLFKAFPLDMSQFVGL
FGATRIPLVNKDKIFRDSNSRHVVIQRNGNFYVFDVLDEDGNLLSPTELLANLNKIINDN
TQKADHPLGILTCQNRDEWAKQRQHLEETGNREALQKIDSGILNLILDEETINDDKHKIL
KHYLHGDGLNRWFDKSFSLIITKDGVSGINFEHSWGDGVAVLSKIQNQQYLYLFQAAYHL
LHNKYVGTYESCSTSAFKHGRTETMRPCTDKTKAFCDGLHLNKLSKAELRSIMQECSTYH
SELVKQAAMGQGFDRHMFALMKIAEENNKPRPDLYDSYEYQFLNKSILSTSTLSSPSVLA
GGFGPVADEGFGIGYSAFADKLGAAVSSYKAHNDSTQFVEALHKSFLDITEILSA*
>g5812.t1
MNEIPENSAPNGGGECGDLEALDYLRGVKSSTCLLLPMTPSPTPLDFKHPLSEEMNEAPF
LSLNDDAKIVNLQNSDQAGDSSSSADSNSVVQDPVSAQLINNISMLDYQTLSKNGDIITG
QPEGCKLNGSLKITNRKLPHFVNWNWCIIRKVLLWIVLSGLIACLGAVIAMVVTIPKTCN
PDLPWHQGTVFYEIFPASFKDSNSDGIGDIKGLIKKLDYIKDLGVTAIHLNHIYEAHDYP
EHYYNTTSLLNIDRSIGTLKDFQDLVAAVHKKQMYIILDVPVLSLAEPASHPYSNKSVTA
NGSLYNYLDPTSSAIEFWSRAQRVDGFYLKNLEHYVDEVNFGKSLQIWKQIIGHGKILMA
NEKALEKAKDDSLTVMLNRVDLIDIYLDLYNGVQGLKDRINNTVSGILWEKPHYPWIHWN
IGNINSERISTKHENSTLALIALQLALPGTVSVFYGDEIGLGGLPKNEIEGDFHEHEHIH
NLVPMIFSENGKNDNNIPILPWNSNSVLEPRYNHLKIIKSFIDARENTPTIYLRAIYKNG
NVYKNMDIRKTDVYLVVIERWYPRRNTCVFVGNFGSTYITKDLSTMFYGGTVMASTNTSM
IGEVMYFNQVTLSPNSAMILKLEK*
>g5813.t1
MRALCSVRGPLGGDTRALGAGARLLSLRMPGQPQPLHFVVEAKARVKELKSLADAHAQLQ
GLTDTELFGLAIMQNGEYLFLDLESKLSKYAPKSWRSSHTHGLDANGKPLLELHLVVQFH
VESPFLLHDEVGRHLYFLQLLHNVRSRDVLPSEIVLLLIGLALQAEYSDEETYEENDYFK
LEDYVPSSLTGDWVVSAIRACHRENRGLSKSDSEIRFIREVCLLPDTINSHRYRLKQTKN
ELDPGTVWLLVTAKGIKILPDNGPVSNFIWSSIGKLSFDRKKFEIRTDEGKVVLYSSSEE
KCKYLFALCKETHQFSMKISPKLNEILRQEEEERKHCFGYSKFSHFQYNQNKNEQRISLI
SSTSSNTTSGIVSDRVQSEDELEIMIDSPPAPSTESLAFAHLLDCSNAYLIRRTPHDTQS
LNNNSTQHKTKGRVKRGKDDIENFNKADFSLEFSQSSMRQLEETTSLPDQSVSDTLTDSP
VSSKIKCTGSQCSSSCSTVIMARAGLTTISRASNASSLELGYSHTAQNSMLSDNSTVGID
AEYAQDTASALYDGLGQPVTVAASSETSGVYTMGSSELTSRSKMYTLSEVSRTDYDGSHY
DSYKPSQDNDLADFDSVSSILKNKSDRASLVASNLRLQVSLSNTDCVDGVQQFDNTEPNN
ENDSMFRERTNSNVSAVSFHGDGSDPTDNKRNILSASELSDLIVGRGVYPKNQSVSDTFD
SVSDYVRLPLPFSGDSYLQGHEDTAPSDDNYLNNSFFDRPPTPPTRIDSKNLNLSLPNIL
ESNGNPSDTKKFHDKPPPPYEFNHNTLSSQASTPTKPPPAYPGIIPTKQLNDKDEVSARV
VTSKPMITILKAEAGEVNTSGERTFASPMVLEHRFQKSKRHQASSRRAERSKLVQGINNS
LSPSRETPPSIDSNVLVAMMKLPPPPPPPRRSRLPPPPPVTRLPPPPPPHNPMFHQQLYS
DVDYVYYPLQDPAISQQNYLDHKLTESRVTNLHKSNLQYRSTPFLSTSLSASSTYGSIQN
LSDSYVQMPGARTSWYSTTSRTSFSNHSVNFERPPLPIRFPETPSSSRAKSHENILNAKD
PPPMKTRRMPPPPPPPYEHKKKIPTHLREIKIPSCSVSNSDLSVIKVKDANCDLDIKTLR
EKSKNLDLPLIAALCNDRSLLKQTKAFGAPKLGKQTGSDCESERKCAKSIQNTTDNVDVK
IKQELNIRKPITGSQKKILIRNPTDKLPALPASETHTPRAMSNTYVMHPNVKIRKSQPSS
*
>g5814.t1
MCNDTTLRKIKKKIHLAHHIINARESKVVARCRKVEATTAIGMRTRDAAGMALGEGRSAS
EGRPHSSRRRPLLPRLRSAPSPPHAFLTPESPCTPPPADLCPPRPVFPRPSPPDQVPDAM
KFIRV*
>g5815.t1
MLRRVTPEIVRLSRCSEVSMDAVHYGIKCYCDKRHWIYSLMVSEVDVDGGIDDQWMRALS
RCGHFHFIHIPRIPRARADRAAAADPVSAPFL*
>g5816.t1
MLILFPDNFNVKSINAQENYFKNYSVQGSSFPKSYVQIINKNGVNVAFLGVDACPEPGLR
RPFNFIGLLDIQEQQNLQKLRAEAEAKADHIVWFGHYPTSCILSLERDSQRLDLRKLIGN
ASGSNVYVCGHLHSLGGFVPKMYTMHKKGFLELELGDWKDNRMFRVAAIDHGLFSFVDQR
HNAWPIVLVTNPKHALYVMPGREPLDLIPDSTHIRILAFSDVNIETVKISFDKQSWMTCK
KVEGPLYVCQWLPQLFTKGLHYLYVVAIDEYEKEISIEHPFSLDGSVMKFEVTPRIFLML
DADAVFQGIFGTLLVLNIFPLVVLRLIKRPPKCRRYFGRQVIRGIWLLTKIDRIFYPIVL
YGIYLPFGPWAVGEFVDGYIGVIFAWGILIKGAFLPEPFTYMYGSVQLMFVHIPLIFVLA
HTLKGHLFGYNSRGQIRRVLKNLPFIFLVTIQMLLAYFFWLEYGTMAFFFGPLRTWSVVL
STLLWYKTLTLPPDYCR*
>g5817.t1
MDIEIGFVTSAKNSDVAVFMDVRYKISGHVWFKKKQETKANVQTTILDGACGALRPGRLT
FILGPSGAGKTTLLKILAGRKKTGVTGCVQGAGRNAVLVAQHAMLIDTLTVRETLQFAAS
LKLPQASRHERHHAIEAVSKQLGISDVFNTRAGRLSGGERKRLTIACELLTDPTIMLLDE
PTSGLDSVSSMSVVQALRLVAAGGRTVACVIHQPSSKLFMSADDLILLANGRTLYAGAIT
DVPEALRKSGYVCPHYYNMADYLLEIASGEHAGNVNLMEHEAKTYAREMRKFVGNDVHHT
NGKDPSPEAEALLNANILYENGYLASTSQQMSALLRRGFIGAMRDIYLTQVRVVTHFIVA
LLLGALYNGAGAEAARMISNTGCLFFFLLFLYFSNAMPTIQTFPVESTVILQEHLNKWYY
LSTYCASKIIIDLPIQLLCATVFVLPAWYLTSQPMEAYRIGLAWTICALLTILAQTFGLV
MGAACGVKLGLFVIPAANIPMLMFSEFFIPYQEMPNYLRPFAMISYFRYAFDAFIQTVYG
FGRPTLPCHKIYCIFRKPSHYIEHLGISSTYVNDIIALIIWIIVLKICLICVLRYKAYKA
CR*
>g5818.t1
MFRRRSCYILQDDMVQDTLTIQESLTIAAELKIGNHISKEQKIRRVDEIITSLGLSRARK
TRAGDLSGGQKKRLAIGLELVSDPPVMFLDEPTSGLDSSISKQIIYLLHLLARQGRTVVI
TMHQPSAALLHMVDKLYAVVAGRCAYMGSVPLLLPYLKQISLICPPYHNPVDFFIEKCTD
NENKLVEYSENGKSYQWINNINETDNNLIEKYKLSKCDEVFLTTLPTPKEDPTNKILLAL
KSTYPTTVWKQFAILTRRSLLRLWRDPSFTIMTTGIHCSMALFVGTLFYNIGQEAQYIRD
NYNFLYFSLMFLMFTAFSTISINFPQEIPIVRREHFNRWYSTGAYYASTLVATLPTQTIC
TFCFACITYWLTGQPPEIKRFGTYCCTLMLVSYVALCIGLLNGSLFDVKNGVVFGPFFIM
PFTVFSGFFLRYNDAPFFFRWLFHISFLKHGLTGLVISIFGMNRPKLPCNSIYCHYTRPA
QFLHDNGMTHETYSLVVGSLFAIAFVVIACSYIVLKIRLKSKW*
>g5819.t1
MSYIHAKRYSQNQSSKGPSQGQQTRDVGPSVRICQLNIEGISRAKCDYLQRILIEQKIDI
ICIQETHTKDEQDLINRGSIPGFSIVTATHHPKHGTATYARSDLKEIQVLETAVKDTIHT
SIFQLRGLQIINVYKPPPASWPLKVLPNLRHPSVYCGDFNSHHINWRYKHIDSNGAALAN
WADLSDLHLILDAKDKGTFLSARWNQEYNPDLTFVIKDSFDQPLPVSRTILSSFPNSQHK
PIILEIGIRIAFRNPCDCRDGTIRRQTGNAHVHKIDMRLNDSMRYTSGPDRLIDW*
>g5820.t1
MPKNNVKKKEILKGVSGSFKPGELTAIMGPSGAGKSTLLNILAGYSTKGANGEITVNGVC
TCASKSTGRGGARYIRQHDDLRAHLTVYESMSFAAALKLADFASHERKEKVYEILALLGL
SGAAPTLSRDLSGGQKRRLAVALELLSDPSLLFLDEPTTGLDSSASASLITLLNGLARGG
RTLIATIHQPSALIFEKIDSVYCLSAGNTLYSGSRLNLLPALESTGLRCPAYHNPSDFLM
EVASGEYEVDLIAAANTMRAYKQETSSGSCDALVPVLPTLPGPMCINQEINSKHLLSNNK
HQKNYSKYMYRPSGLLRQTGILLYRNYLMTTRNYSLFMYRVAAHVVIALIFGYLYLGVGG
DASSVLGNYVYLYGSMLLVVYTGKMSVTLSFPLEMDILKGEYFNRWYKLGPYIFSILAVE
LPFQMISCVSYVVLSYWLTDNPLDPTRATLFLATIVATSLCAQAWGYFIGSTTPTKIAVF
IGPVLACLFSVFGFCLGLSDTPYAFKWLHHISYFRAGFHVAVHSIYGFNRTKMYCSKEYC
HYITPKKFLIEMDMAEVDVGADMALVLSITVLMHLLTCAALWFRLNKR*
>g5821.t1
MKWIFYVIVFIYTFYRAVYGLKSKEPGLFIEPVKYGSDKNYFTPGTRTTISCKGAYKNQK
VEWVDPNGHTVQRAPTNRVFVQEHFVSSFRSRVPAMVLVFTQLNTEDNGLWVCRSGDQEQ
QVSLCIIDPSEFVNTPSEVNVEIGRSITLSCQARGTPEPRILWYRNGGELSNDAVSLGKY
EVMTKYNSQGFEGLLTVSSLKPEDSGIYNCESLQESPVDENCRSSQSYNVTLQVNHSPTF
ADDNGIAVVYGNENESVELVCSANGYPTPTYRWFKEVDDVLAEFPQRKIETLNDGAKAVL
IVNTTAFSQRYRCRAINKYGEVDKAYIVLSIDTPKKPYQITVSNSTHDQIQFKVSWHDDI
YFPIDEIDVQYLAEKPNMKARDYPTEVEWKKAEKVELIAENSDFAQIENGGLVITLSNLE
EETRYWVRLRAANSAGESAWSKPISTSTIAKIEEVKLEEENPEQVEEVTSEGRESESEPT
AADDDTLFYGIFFLGALLALVIGCMFLMRLV*
>g5822.t1
MPHHIDAVKEVVSQAEDGAPYLHVMARSSVFNAGEKKAIYCKGLNLPQRIEWLSPSGKIV
EGRSTKNTRVYVEKPKDKAADGSLVLVPLIIHSTKLEDSGNWTCQAGELSETIEILVGEK
VNMSIRYESFEGEEGKSARLDCVAKGNPAPGVQWYKDAVPISNNSKKYVMRKKEDNHQLE
IKNLNHRDTGEYVCKVTQKDLSYYTDKRVQLTVRHKPLLINPITEEIIATARTEEVYAIL
NETKNITCRAIGNPPPIYRWYRVHNSYDDELPINDEETVIHSEDGTSSVLVLRMYNTSFL
GEYKCSANNSKGHVYIVFDVSLGNKPNPPDAVNLVSAEASTLTFNVTCFTCNMDGGDDIK
APDPANLTVLGYSFELVPVQPGFPPDWDAATEYQDNVEFANDTLFTVGPLANSTEFHARV
RTRNAAGFSEWVLITPNPITSHTTQLVASIIITITAMMFIRCY*
>g5823.t1
MLVCSGTPVRDSSRQGSFNTYHVYTRQNPRVPVTITDDATTIAASPLVLTRNTAIIVHGH
QASGFSSLNPVVKDAFLSSEDCNVIVVDWSLYSHMTYANAVTSVPSVAVFLANLISTLVT
AEKVALARLHLVGFNLGAHVVGFTGRFLNGAVARITGLDPSGSQWGSSSGRLSMNDAQYV
EVIHTDGDGLLANGLGTAIGHVDFFPNGGGNQPGCFFSKSCSHNRAWEFFAASLENDHLI
GNRCTTNLQLSLNQCRGYALNMGNNDFIKYGSGTYRVNTKSTYPF*
>g5824.t1
MTALRFTVILLLIHLNSSNLSKVSGIYEYLRLPDILGKGIIPDRSNRIEDIYIRFYNGSS
ADDYVDFPLNQANHLLEIKGFDRNNLTVLYIHGFIETAQQESVQVMVNAYLEARPNTNIL
LLDWSNMSHGSYLVNAARNTRKVGAAAADQLHRLLEAGLQLEKLHVIGHSLGSHVAGYTA
RELKTKYNKTVKRLTALDPAFPGFYPDGVVMEHVTDKDAEFVDVIHTDAGGYGAPVRTGT
ADFWPNGGKSIQPGCPRFAPIPLSEDNLCSHWRSWLFYAESVRNPEAFPASPADSYAKFR
ENPTPEVGMVYMGADCSSSASGSYYLTTNAQTPFGKGTDGLYPKKKSIKKQK*
>g5825.t1
MNWLDPARPLVTNYGSQLFRLSRDDAHVVQVLHTNAGFLGETGLVGHADFCINGGRLQPG
CKGHMMRISRCSHFMSSCYFAASVSKRLRIVGVPCDTSCPKEGRWSIYADRGAVRLGDDV
PDTSRGMYCVKVDYEEACPFD*
>g5826.t1
MVKVDIKYTKLFINNEWVDAVSKKTFPTINPQDETVITQVAEGDKADVDLAVDAAVKAFH
RYSEWRTIDASQRGRLLYKLAELIERDCKYLGELETLDCGKPVKQAEGEAIWSAQVIRYY
AGKADKILGNTIPADGEVLTFTMKDPVGVCAQILPWNYPIPMLAWKIGPALAAGCTVVVK
PAEQTPLTALAVAALAKEAGFPAGVLNVVTGYGPTAGAALTHHPRVDKVAFTGSTEVGRM
ILSAASAVNLKRVTLELGGKSPLVIFNDADVEKAAMIAHRAAFANAGQCCVAATRTYVQS
GIYDKFVAKAAEIAKNRTVGNPYEDVQQGPQIDLDMFDKIMGYIDAGKKSGARCVAGGDR
KGKVGYFIQPTVFADVKDDMKISREEIFGPVQSIHKFETFEEVVDRANDSNYGLGAGVVT
NDVNIALSFIKHVRAGSVWVNTYEVVTPQTPFGGFRESGIGREMGEEGILQYLENKTVTL
SLPKHPAL*
>g5827.t1
MQLFINNEWVDAVSKKTFPTINPQDETVITQIAEGDKADVDLAVAAAKKAFHRYSEWRTM
DASQRGVLMLKLAELMEAQARYLAELETLDCGKPVKTAEEEVYYAATVLRYYAGKADKIT
GNTIPADGEVLSMTLKEPVGVCAQIIPWNYPIPMLSWKISPALAAGCTVIVKPAEQTPLT
ALAVAALIKEAGFPPGVVNIVPGYGPTAGAALTHHPDVDKIAFTGSTEVGRIILGAASAT
NLKRVTLELGGKSPLVVFNDADVEKAAQIAHAAAFANGGQCCCAGTRTYVQSGIYDQFVT
KAAEIANKRSVGNPFDDVQQGPQVDDEMYTKVLGYIKAGKDGGARCVAGGDKIERKGYYI
KPTVFADVKDDMKIAREEIFGPVQSILKFDTFEEVVDRANDTNYGLGAGVITNDITTAMS
FAKYVRAGSVWINTYDHVASQTPFGGFKDSGLGRELGEDGINNYLETKTITMSLPKKPQL
*
>g5828.t1
MRFLSIKEVSNSVSSSQIQTAFDVEHDYYLRRWWQKFCLRCHQADPTPSWQPSWWTKLFP
FPVFPTYRQSAQQICIIIFFLLTWGILFAELGEPVSLQGELFSMSILVICAYLIGWIWLK
VTTLPALIGMLLTGILFQNLNLVHMTDAYRKLNQDLRKVALVIILTRAGLGLDAGVLKKH
YAAVLQLGLLPWLVECIAISVTTHYLLHLPWTWAFLLGSMIASVSPAVVVPCLFRLRDVG
YGVSKGIPTLVLAATAIDDSVSVAVFAIILNAMFSTGSVTFNIIKGPLSIVAGVLLGSLW
GALTSVIPERGDIYVAPLRFLALFLGGLFALFISNLLGWSGAGPLAIVSSGFVAAFYWDK
QGWPINKNPVSNIFRILWIFFEPILFAFTGAQITISALDPQVISMGAICLVSCLVLRVIA
TFLVSFGCGLNNKEKLFIGLTWMAKATVQAALGPAALDLVHSGKTAGQPIENEEIYAKTI
LAVSVLSVILSAPLGAILIALTGPKLLTIQQETKSRPDTEVGSENNASTQM*
>g5829.t1
MVLCVGKKELESLKNIDQIKRDLRLCYPILDYLLESLDPNIVPQTMLTLDLIQSILCTQA
QHLQQVLDNYAETVTGRWACLSIHGHLVATSSDFNELDPREARLLLLLAAAQDGSPLRET
PVYLPQMSPNVAFRAVTCKLLADVYVLVICGATPALSQIDEIVLQCWEGYAQIIKEAKLT
HPRNFPASINFEPCLLGILVVNINKRRCVFSRHLQPSNQKGRSMSGAHRMDILRTFYVTS
ARDLAAECKDKAEG*
>g5830.t1
MAYYNAGNDANAGIVPEDFNIADDLSIVPLEKDSFAICELCGRVGRRGQFYTRNNKFCSL
RCHASSARRRHCNWRFKLMEGAEHMAGLIPLEPLPQLQHWQASFNDLQAGPIKQSAALIA
NSYEWKDELFGCDFLAAPVSLFKHAPLHEMWDNTFEGMKVEVKNSDCDGSTDKLGDYFWV
ASVLKVKGYMGLLRYEGFGSDESKDFWVNLCCSEVHPVGWCATRGKPLIPPRSIEDKYTD
WKKFLVKQLTGARTLPANFYNKLTDSLISRFSIGSLMEVVDKNRISQVKVASVCEIIGKR
LHVKYYDSSPEDNGFWCHEDSPLIHPVGWAFRVGHPLDAPNSYCQRVAAGRLLANDTTPD
MFYKYPNTEPPLFAEGMKLEAIDPLNLSAVCAATVMQILNEGYMMIRIDCYPADASGADW
FCYHQRSPCIFPVGFALANNIPLVPPAGFTLEQFSWDMYLRSSGARAANQSLFATRGHVV
SHGFVAGMRLECADLMDPRLVCVATVARVVADLLKVHFDGWGMEYDQWLWAHSTDVYPVG
WCRAVGHRLEGPLQPPRHPRRPPRPTRPPRRRRKQGVKMVAQPPNTTEESSQNSDMGDTK
SLSPPTSLSEVSVDAELRVEPEPDHTMEVEEIKEEQPEERLPDKSEDNNILSIPTEVPQD
TSENTAQLQSPKSPEQTTTEETEESDKVIPRLVNTSVPSDVLNSVDPENWTTADVAKFLT
VNDCQPYCVNFSHISGPLMLQLTKDEIIELLEMKVGPSLKIFDLIQQLKCKIKQPQCRLL
TNLK*
>g5831.t1
MGRGKKKGGDDKKAATPSTSETAPTQPVEQEAKDVPEESKPEESDTPGLGLGLGPSKSRN
RKKKGAAAKADSSGAQSSSGPPPATQAPSVPPLATQAPPPVAIQTSLPPPTAQTPIASAP
PGFPQAPEGAVGWAKPSASIPGQVAPAPSLQPTFQPPQGLQKPPDASHWGSAASGKGRGA
GEGGGRGRGRGGQYPNLGPPGGPPQTPIVTPQQTLQQTPQFRPELTPQSKPQPAPQSRPQ
PRSQPVETFSRLKIPPKIIGQKVKCQRVQVITNYLAMSIQPLKIHRYDVSFKPDKPKKLI
PKAFIAVKTKCFPRSLIAFDQMKNCYCLQPLPKVVEHQRFADVVEIVDANGKAINFEVSF
KFTGIVDLGTITQYMSSGGTSLNPPTEAIQCVDVILRQGTLESYIKAGRQFFRRPRNPVD
LGDGLEMWTGLFQSAIFTSQPFINIDVAHKGFPRQQPLIQALVQDFKLDPKMPIDQQRGY
GVELFTEFIKGLRVVANIGGDSSAKGQKREYIVNGLVDQPSKLKFQMKDDKNVERTITVA
DYFTLVKKCRLSYPNLNCVWVGPRDRSIYYPMELLEVAYGQPRSRQLNDKQLSTMVRVAA
APPNDRKKKIEEVIRDMNYSQNTFFKQFGLNISNEFYPVEAKVLSAPRLNVGSRTVEPRG
GAWQANSLLKPEALRSWGFVVVDVRDGADVGSNTIKLVMRVGQSLGMSVAEPQMTHYNAK
ATELLSIMSKAVEKGINFIFIVVGTRNKDLYHRVKRVAELEVGVLTQCIKEYTAMRRMND
QTMRNILLKVNSKLKGVNQAIDNSSMPPCLKEPGVMIVGADVTHPSPDQSNIPSIAAVSA
SFDQRCYEYNIQLSVQSPKTEIIVEFEDMMLEHLQVYVKNQKYLPRKIYIFRDGVSEGQF
AHVMDNELQAIHRAYQRLSGGKATPEVLFLLVQKRHHTRFFLGKENAQNVAPGTVVDTNI
VHARELDFYLVSHHAIKGTARPTRYHAVCNDGKIPQDEVEQLTFFLCHLYSRCMRSVSYP
TPTYYAHLACNRARSLTHGDRFDNAELERRPRRLRVLNRMLEQSRMFFV*
>g5832.t1
MKKIKVFVLSACVVLAAAQFEHLGVDFSGGYLATSFGGHNFGGLSAAAARDPRANTGPVV
FPPSPAGDPSQTSGVVVGASGYGFQPPGAGKFYGR*
>g5833.t1
MDCTSYRAISLISLAAKVYGKVLERRMKEKSDGLLWDAQGGFRTGRGCMDQVFSLRNIVE
KHLAVSQKVFCGFVDLEKAFDRVLRKELWDILPEYGIDGSLLRSIQSTYVGCQACVRVDG
NMSPWFDVNIGVRQGCVLSSRLFIIYLDKCLQRVKLMDVGVRMGDLVVNCLLYADDAVIV
SSTTSGLQALVTVMKEDCMEKGLQLNVDKTKVLVFERDEQRTNARVVVDDAVLEQVDEIV
YLGCAFSKDGRYTTDIERRVLAGNCVSGALGKLLESKHLSQRARLAVHNAVLTPTLLYGS
VSWVCRKEHESKLNAVEMRSLRKICSVSLTDRVRNEDVRKRLCANDSIGVKMKKGMLRWF
GHIERMSIERMTKQI*
>g5834.t1
MPAGGDPGELGDPPGELGDPPGELGDPPGELGDPPGELGDPPGELGEPPGELGEPPGELG
DPPGELGDPPGELGDPPGELGDPPGELGEPLGRPGRPGLPGLPGLPGLPGLPEPPGDPGE
PGVPGDPPGELGEPPGELGDPPGELPGELGEPPGELGVPPGELGDPPGELGEPPGELGEP
PGELGEPPGELGEPPGELGEPPGELGEPPGALGDPLPGRPGLPGLPGLPGLPGLPGLPEP
PGEPGEPGEPPGELGEPPGALGEPPGELGEPPGELGEPPGELGDPPGELGDPPGELGEPP
GELGEPPGELGEPPGELGEPPGALGEPPGELGEPPGELGEPPGELGEPPGELGEPPGELG
EPPGELGDPPGELGEPPGELGEPPGELGEPPGALGDPLPGRPGLPGLPGLPGLPGLPGLP
EPPGEPGEPGGPPGELGEPPGALGEPPGELGEPPGELGEPPGELGDPPGELGDPPGELGE
PPGELGEPPGELGEPPGALGEPPGELGEPPGELGEPPGELGEPPGELGDPPGELGEPPGE
LGEPPGELGEPPGALGDPLPGRPGLPGLPGLPGLPGLPGLPEPPGEPGEPGEPPGELGEP
PGALGEPPGELGEPPGELGEPPGELGDPPGELGDPPGELGEPPGELGEPPGELGEPPGEL
GEPPGELGEPPGALGEPPGELGEPPGELGEPPGELGEPPGELGEPPGELGEPPGELGDPP
GELGEPPGELGEPPGELGEPPGELGEPPGEPGDPPGALGEPPGELGEPPGELGEPPLP*
>g5835.t1
LALAELDPGELGEPPGELGEPPGELGEPPGELGEPPGELGEPPGELGEPPGELGDPPGEL
GEPPGELGEPPGELGEPPGELGEPPGELGVPPGELGEPPGELGEPPGELGEPPGELGEPP
GELGEPPGEPGCPGVPGLPGCPGVPGVPGLPGVPGEPGEPPGELGEPPGELGEPPGELGE
PPGELGEPPGELGDPPGELGDPPGELGEPPGELGDPPGELGEPPGELGEPPGELGEPPGE
LGEPPGELGEPPGELGEPPGELGEPPGELGEPPGELGEPPGELGEPPGELGEPPGELGDP
PGELGDPPGELGEPPGELGDPPGELGEPPGELGEPPGELGEPPGELGEPPGELGEPPGEL
GEPPGELGEPPGELGEPPGELGEPPGELGEPPGVLGEPPGELGEPPGEPGCPGVPGLPGC
PGVPGVPGLPGVPGEPGEPGDPPGELGEPPGELGEPPGELGEPPGELGEPPGELGDPPGE
LGDPPGELGEPPGELGDPPGELGEPPGELGEPPGELGEPPGELGEPPGELGEPPGELGEP
PGELGEPPGELGEPPGELGEPPGELGEPPGELGEPPGELGEPPGELPGDPGDPGRPGLPG
RPGLPGLPGRPGLPEPPGEPGELGDPPGELGEPPGELGEPPGELGEPPGELGEPPGELGD
PPGELGEPPGELGEPPGELGEPPGELGEPPGELGEPPGELGEPPGELGEPPGELGEPPGE
LGDPPGELGEPPGELGEPPGELGEPPGELGEPPGELGDPPGALGDPPLPCPEVAVNTV*
>g5836.t1
MLYKRYINGKISNRRNKLPEAFALAFAELGPGELGEPPGELGEPPGELGEPPGELGEPPG
ELGEPPGELGEPPGELGEPPGELGEPPGELGEPPGELGDPPGELGEPPGELGEPPGELGE
PPGELGEPPGELGEPPGELGEPPGELGELPGELGEPPGELGEPPGELGEPPGELGEPPGE
LGEPPGELGEPPGELGEPPGELGEPPGELGEPPGELGEPGRPGLPGLPGRPGRPGLPGLP
DPPGEPGEPGEPPGELGEPPGELGEPPGELGEPPGELGEPPGELGEPPGELGDPPGELGE
PPGELGEPPGELGEPPGELGDPPGELGEPPGELGEPPGELGEPPGELGEPPGELGEPPGE
LGEPPGELGEPPGELGEPPGELGEPPGELGEPPGELGDPPGELGEPPGELGEPPGELGEP
PGEPGCPGLPGCPGVPGVPGVPGVPGVPGEPGEPGEPPGELGEPPGELGEPPGELGEPPG
ELGDPPGELGEPPGELGDPPGELGEPPGELGDPPGELGEPPGELGEPPGELGEPPGELGE
PPGELGEPPGELGDPPGELGEPPGELGEPPGELGEPPGELGEPPGELGDPPGELGEPPGE
LGEPPGELGEPPGELGEPPGELGDPPGELGEPPGELGEPPGELGEPPGELGEPPDDCAVQ
NT*
>g5837.t1
LALAELDPGELGEPPGELGEPPSELGEPPGELGEPGELGEPPGELGEPPGELGEPPGELG
EPPGELGEPPGELGEPPGELGEPPGELGEPPGELGEPPGELGEPPGELGEPPGELGEPPG
ELGEPPGALGEPPGELGEPPGELGEPPGELGEPPGELGEPPGELGEPPGELGEPPGDPGW
PGVPGCPGVPGVPGVPGVPGVPGEPGDSPGELGEPPGELGEPPGELGEPGEPPGELGEPG
ELGEPPGELGEPPGELGEPPGELGEPPGELGEPPGELGEPPGELGEPPGELGEPPGELGD
PPGELGEPPGELGEPPGELGEPPGELGEPPDELGEPPGDPGRPGVPGCPGVPGVPGVPGV
PGVPGEPGDSPGELGEPPGELGEPPGEPGELGEPGELGEPPGELGEPPGELGEPPGELGE
PPGELGEPPGELGEPPGELGEPPGELGEPGEPPGELGEPGELGEPPGELGEPPGELGEPP
GELGEPPGELGEPPGELGEPPGELGEPPGELGEPPGELGEPPGELGEPPGDPGWPGVPGC
PGVPGVPGVPGVPGVPGEPGEPGDSPGEPGEPPGELGEPPGELGEPGEPPGELGEPPGEL
GEPPGELGEPPGELGAPPGELGDPPGELGEPPGELGDPPGELGEPPGELGEPPGELGEPP
GELGEPPGELGDPLGELGEPPGDPGCPGVPGCPGVPGVPGVPGDPGEPGDPGFTLGELGE
PLADAGEK*
>g5838.t1
MQQLMVSMIYIHDKKHLNYLTDILLMMRLLSITSNYFSAPVSASADGSDSSADAAADASA
DGSDSSADAAADASADGSDSSADAAADASADGSDSSADAAADDILLMKRLLTIKYYKSIA
TVSASAGGSDSSADAAADASADGSDSSADAAADGEHDL*
>g5839.t1
MAWMDGRPGQTSGVISLSIQTLRKSMTEFHTDSVNSHTLADFKRLGKLASKPHEMKEEAR
IFQNANIME*
>g5840.t1
MKCFVLFILSLTWSGGYTCTTPLGATSECVSLYECQSLLRVFKQRPLPSELINFLRESQC
GFDDYTPRVCCGPLPEIHTTLRPQTTPSPVNSEEDPVNDVDSYVTPRNECGYDSGADRIF
GGQITDLDEFPWMALMGYRPHDKSKPITYQCGGVLVNHRYVLTAAHCVVGEIEKVIGKLV
TVRLGEYNTQTDTDCFENRCAEPVQDLPVASAYPHPGFSDGNRNRKDDIAIVRLARRARF
SDYVRPICLIDNSLRLETDHKVYAAGWGKTEQGRNSAVKLKLIVPIFDKSDCVSKYRTLK
ADLTDQQICAGGVFAQDACQGDSGGPLMRMTNTGQWETVAVVSFGYGCGRDGWPGVYTSV
ASYKDWIESTIRSSNV*
>g5841.t1
MAPRRQGATGERESEDTYGCCVPGECLRPREPVRAEDAVRVQCNNDTCAAGRYMHRECFE
QWEGGVLAYLKSCGRARSWSERQRHQNLWTKKGYDLAFKACGCRCGRGHLKKDLDWAPPG
AAVRADDEKKRRRRARSGRTPAAVDVRTRAFSLSSSGSCSPPSAPSEPSTSPTHAPPHNV
TPTKRNSKPEIVSDRVR*
>g5842.t1
MGRPRRVSWQTALFHTANHSEFVCVGQRSRRIEDEGNHGNDDTRLFILSTLAGQHKPRVS
CALCKETLHVFDRYPLVDGTFFLSPRQHTSSAVEVKVEGRTQYLTCVCMGCLERCDPDRT
IRCRFCGQKWDGSSLVLGTMYSYDIFMATPCCAERLKCNNCCKPLLHPHQRLNYSDYSHP
VTCPHCRVIDTHFVKPLTYCFTKRVFPQYQQWP*
>g5843.t1
MASRATEPQEEPAKYLAPTLASITESLSLLGLSPETLAMSLGESLAERYLATLRPKPERA
PLAGCGVPRRAPTAEPHLQLFSNDFIDYLNQIA*
>g5844.t1
MITFGAANTSSALEDTGESRSICESVCSDGSNATVQPGSSNQRPRMDIACVLDVTQTLNL
SHRKRALEEVRLASELVNANVHHIHFEKLDFGETNVLDTFYNADVALVDLSVQVQQSSLL
YHLGVRESFDMKENVLLYNDVDADATLRLKISLPNFLFVSYKLTDAGTCVTTNPAAAKFK
GEEAADPKQHLTLRLKNILQDVEVQTKAHLQEKFLSDLRKARDTYSGTELANVLHAMRRR
LDDPAVLSGDTILNMLISYREIQDYDAIVQVVDDLKTIMNRKNYINMPIIRFMYAFAMNR
RNKEGDRENALKVCVKALEKKENRFPDMLCLCGRIYKDKFVESEHSDMESLTNAIHWYRQ
GFEVQPNEYAGINLATLLVIAGNDFKDSQELQHIGRMLNHLIGKKGSLSSLKDYWDVATF
FEISVLAQDYVKAIQAAECMFKLKPPNWYLKSTIGNIELIDRFRKKSEESSPEQQVFSFW
MEFFVEATKSTCENLIRFPVLILETTKVYMPSYVNVNMGAEQKSVEIFNLCLDSMRGDCR
QVHRWLFTSDMIRTYSLYKRDERCLFLYVSENSDDFQIFLPSEAFRQHLYDLLGELTADH
EKVADLDTSVMQDQLKFEYELDDCNKRVVLGKGTYGVVYAARDLNTQVRIAVKEIPEKNL
GDVQPLHEEILLHSQLRHRNIVQYLGSISEDNYFKIFMEQVPGGSLSALLRSKWGPLKEN
EATIAYYTKQILEGLKYLHDQKIVHRDIKGDNVLVNTYSGVVKISDFGTSKRLAGLCPST
ETFAGTLQYMAPEVIDKGQRGYGAPADIWSLGCTVVEMATGNPPFMELGSPQAALFKVGY
YKKHPEIPNELSQKAKNFILRCFIPEPEKRATAAELIEDPFLSEKKKSTTRLGNSVDYSR
SISVPAEKVRPTVAQKKISEPSIAGNIPMSPDIDTMPNTPSTDDMDSSDTLLNRRSSSGG
LLSPEVDMTNVPRSSIDIEQDGFYLLKKDSQRRLTLSRVLEQDSEKICSKWMLSIQQDFG
NTVLTMNHLETLRCALKDYIMDQNRNVIEQAITSLKEELDFDSNAINELHSAIYMFQEAV
NVVLRMHSIKPHWMFALDNLVRNAVQAAITVLSPELGANLAGQESRRAGAADAATPSALS
TATSSRDHQIQLHQLRQENHKLQQELVDSYQQYQALLRLMLEEQKSQTQIIRDLVESKKS
QTQSTPQTEDTEEPIDSEQESALREWISGRGLPPTVAQILVNQRYALPDLLQHAQREDIA
RLRLKGGVELRLWRAILEHRLQTNCTNHLRRTSSTETDMDTNSIVVVECNKCKTTRTISN
NSSCSNNPTIVIRDQQVNGEETVAEYYTDNGIVNL*
>g5845.t1
MLLSWMLAGKREPEKEIEAQKWIEAVIGERFPTDLPYELALRDGIILCKLMNRLQPGIIT
KVNVSGGDYKFMDNISQFQKACVKYGVPDVDLFQSTDLWDQKNIALVTQTIFAIGRTAFK
HPEWRGPHLGPKPAEENRREFSEDVLRAGQTVIGLQAGTNKLASQSGQNFGASRKIILGK
*
>g5846.t1
MIVDVNKPPVRQSNEAPAQLSKALRTCFYLDFLDVTLHEITPYPRNKEQEQEVLTWISAV
IGEPLPNGAYEDILKDGVLLCKLANKLSPGSVKKIQERGTNFQLMENIQRFQAAIKKYGV
PEEEIFQTADLFERRNIPQVTLCLYALGRITQKHPEWTGPQLGPKMADKNERSFTEEQLR
AHNSELNLQMGFNKGASQSGHGGFGNTRHM*
>g5847.t1
MEFKLLIVTFVLHCTSAEYYKSRPSFVKTCSKSDPEFDECSRVAVQQLFNALGPGLPEIE
LPPLDPLKIPKIRILQGDGPVNVNAALDNVVVTGFGQTEVLLSQVDSKTYDFYTKVRVPK
IRIEGTYDLKGKILLIPLVGRGLCWFEPSNMTIDIVSDVKLYDKDGLLFFNVTKAHVKYA
IGGLKLRMNNLFDGISSLEDSTNAYLNANWRPVSESLRPILSKTIEDILLGFMQQLFHNL
PANFMIEDIKKYTSSKKTEKKV*
>g5848.t1
MSARPTGTTVRTKKQNHANIPCPIEDCARFTYGKLPDHLTKIHGLTGAERDALNEQQRKR
FFNGELCQVRFLKESAIRDLWGSDYEDPRIRAKIHQSYALVKIRIIPLAATQRARPLTEQ
DANVLTAYNARTAPRPTRVQRTRARPRPYKVPESNSIESRVSSESSEGEENARTSSLPPS
PPPSSPSLPPSPAPYELQPVETRLHDIFDSKIDAGYKAVIDDMKKSMTMGRTLGTRKRKA
YRTYRRYAKRLIAYLHRQHSPLAYDVDVLLCSERQVCAFLERIRVEHKTKTLRNYIVAAI
KLLDSRLFSIETDPTCKEKVASMSRVYDVLHGQLNECDRLLAQKDTVCQKDSTSFEDAID
QSFDEAYDDLV*
>g5849.t1
MKRYKRASLYARLYRFMHDSTEVIVQLETGGVSDQNAKATSDYSTYRSPRVLRLQGCVIS
RMKRVYARHLRIVHAYKIRCVLWV*
>g5850.t1
MDIGRCLMREAKIHRKYWPEVIKTAAYLKNRTIANTVENKTPFEIFFGIKPNVEHLKIYG
SRVFVRVPEVLRKSKWDDKAQLGVLVGYNENGYRVLLKNRIINARHVKVVEDNIQLICLE
KLDDQREENKDLDNYVTSNVSNEMLKNEYECDENFEDASEINTNDKHFKNDCLDDSEEKS
VETPKRKRGLVNRYGNPISHFIYVNYVDANVPNTFEEAINSYDSKQWQVAMNSEINSLYK
NNTWQLVDRPKDKNVIDVKWIYKKKNNNVFKARLVVRGFQQKEYIENVYSPVGSLWSQRK
S*
>g5851.t1
MATQARIEDIMLPIFDGANYSSWKLRLLTLLEYKECHEPATAMMPAPSKNENVEAEWKKK
DLKARTIIMSTISDKQLEYISLCKTAFEMLNKFDKMYLTQSTAMQIICRGKIEEIKMNNY
STVENFFVDFEKTINDFKVAGGKIDESEKLRYLLRALPPSYSYIGDFLNVIPEEQQTVDY
VQSKIKEKNMTSSEPNQKNNVSTFVTKTNAQCFVCGKLGHMKNDC*
>g5852.t1
MTVILALLVVVGCACAGEPVFDPSTLMRLVLVPADAAVGSVIYRVRASDPDFDYPLHFEL
IGQMGRLDIGIETLPCTRYNSVCQANVILLRRLEPGRYVDFRLSARNTRGRSGRIACSIT
GTNATTPRDSIFPHQPGIILVPEDAKRGTDLEIVIARKNQLSPKPLELELWGSPLFAIRQ
RRVSTENTEGTIFLVGPLDFEAQSMYHLTLLAVDPYVEHGKDTRNIAGLEVVVVVQDVQD
MPPVFTSAPPITHLPRQVVPGDMIVKVRAEDGDKGAPRHIRYGLVSEGNPFTPFFNINET
TGELTLERPVEEIAAISHAGAPILLTVVAEEVRLSREEPEAMSSTVQLAFILPERENSPP
YFENQFYITYLDENAPQGTALTFNDPYIPQVNDNDAGKNGVFSLSLVGNNGTFEISPTVA
ERHAQFIIKVRDNTMLDFEARKSVTFQILAQELGPATNLSAVANVTVYLNDVNDNPPVFL
ALSYDVELPENITAGARVVQVQADDVDTGAFGKIQYTAILGYLNTSLHLDPLSGLITVAT
DNHGFDREAMPDLHFLVEARDNDGVGLRVTVPLIVKLLDVNDNPPEFERSLYEFVLSPGL
NNFTSAAFVKAIDKDAEPPNNVVRYEIIEGNGDGKFSVNEETGELYLLETLKRTKKQNMH
RRKRQSDNEDSEVFMLTIRAYDLGVPRLFSTTMVKIYPPESKTRTMSFIVPGLNPDRKRL
EEVLSTLSGGKVNIIEVKPYKGNENSGTDLSGQESSQEKSEVIAVVRMSGNTAINVAKLQ
EQLTKNTTIYNTGTSHTEHTSNSDSDDSGVYKAESRLLFWLLILLAILVALVLLLLICCC
ICEGCPLYMPPRKRVIRVNSTEDDVHLVVRDKGLGRENKSTQNIENRSIPATEWRRREAW
SAEQADLRTKPTQWKFNKRNQRSKELNKPASTPGDLQQEFVHAAEDNKYDDTRQSFRLRD
GPNIIYTKEMQLQEAFANKHKEYIEDLENGYDRIATLHYHKKENDNDSIRRHEIDRGSDV
GVFLKSGVDKNVNDKDETKRDYNGKSGAQTSLGRDQYFIKEGNTEILRLVTRGKNEEERY
VNLPIHQQRPVTLVPHTQYVVVDKGKELLMERFIREQGEEAKYIRERMSNIVTDLDNISN
GKDGKQIIERSHMGGEAPNHLHEYSNLQPEVPGAVPLKTDYLQTALIEMQNKSSIHQELL
ESSLRKQNELLHQILIERERMLQNHETASQVESKLETQSLPGHSVIATQTECHIGTQTES
QLLKPVRRKARSDNDSYSEDDSQITVEDETKQIAWLKRKKPKKKIKYKDPRRSIRVYELK
RKIKTPIIEESEVSPSLESEKHVKISKTNEREEHVKKYGDVTKSTVTTSKNETVSSTQIK
LSAGEQKAKQRREILMEISDSLDEKVESDFAIRKPRLQRQAPVNNEVLKQTLAIEHDSSK
ESQSRNSSAPKDGRNLVFSRQGSSTEARETAEKTNTNLHIPDLQDIPSKHNSSSSSYDEK
NKTDEVNESTKTVENTKSAQKSLPRYMQWYGKKSTATKQQAEKVVPNKPKRPSKTKNENL
VDKESKEKTARYGKIISKENQTETSEAKKNFKLKENEFIHPRLLKESKVTPVPEGPLPDV
HPLLQHSEHRYERQYENQNPLCHIQPTHIPKYLGGSTNVPALPRRQSIEQQPIYVNQDDF
KKNDKKHDISESALTHSISISTNYDDERKASEVHVSKINIGGDSASDLNPRSTSTKVDDN
DSGIAMNALVQQTGNLKRLPITEKKSIFTIAYDDVQTKQLRPDSSSTSY*
>g5853.t1
MVDSCLRKSLMDTRAYRGPTLDTDHYLVISRFRGLFKKWRHWRVRVPFGGLERIKSEKLQ
DISARRVYERQVREKLDKVCLTDLDVDECWQVMKDSMVEVAKEVCGYAKIRKSLKGDAWW
DKEVQDSVERKKKAWLDYVASLQMNNGMRDEKREIYRRLKNDTKILVNEKRERDKVEADE
RLAKSFETNIKLYWREVKKSRSSSPVSGMNRIKSKLGDILENTQDVLKRWSEYYGEMYDY
AHNPDAGVADLTVPACEDITIDEIVRAIRSLKCGKAAGIDQVSAEMIKYGGAALWDSFWV
LCNLCWRSGRIPKDWRCAVIVPLYKGKGSRR*
>g5854.t1
MQFVMLNFLIMFDVVFIFFLFLIAVTCVMNYMPGRRRQEVIEDEVDDNVIPPPPLFAGDD
EEYASSSRDTYVVIAPPLDNVRAKDGCPIHVV*
>g5855.t1
MFKLIFASVLVTALITEVKSQHIILPTYRPPPRKPDIRTVREIREPIWLYKDDNIPRATP
TGEHPRLPLYIDDIRMDPYRRIARSFDSPSSKHHGGSHSPSNRNTGPTHPGYNRRNARDI
RLPFDPMPTLPRPLDPFNPLPRPNIPRRPFPIYARNGLDV*
>g5856.t1
MARKTDTSDSDGPIIDDNIIRIQLRKPSHRKWELRTRNLSPGIRFPTIQLFDCEGNLLVE
TNDENISIKSSDYNEPNRKTSQSLQEKDFRHIINKNLLRHNTVSGGKIYTRVFKAPLSIN
NNEKEIIKSYIIKDCDGVVHIPNKLTVDNLNNLQVSSLETTPFQSEGPSEISSYKSSDNE
TFEDNDHVNKNTDVCENGIDALNEHTSFDSTNESDSSVKKELDKENNMGFGLQTSQSFSE
TPLNYRTKGFYDTIQRSKSGTSYNLPNNKVSFLDTYLKSLPARTSFNPGWFILRGRQAND
SEKNLQEVPKRVKSPRSYPKKIPRSKIEDNTSDNEFINIPTDDAADCEMKKRLKLYRRGL
SEIETRHRIMNVFTKERRHSISGSMGISRTSSSESVDEADVVLNRLKRRIVKNKLREKRR
SIGSKPVLSEYLNCITMS*
>g5857.t1
MPTKAKELQFMVAEDQNGCRRSSDSASSEDWRDAGGGAHLRSRLDMGSNISQHSAKGLKG
RRARSSGDLCNGDTKSQTESSVCGSVVGDVMAWNRSLPNHLDGNRHLADYSRVNNNYGEF
GTYNRCHPKGGRGLRYRVSKSGKFVLSCFSYKK*
>g5858.t1
MENTFTVVVEKDGRGLGMSVCGGGGLVRIRRLYPPQPAWRTGRLAPRDLLLSANNVPLAG
LSTYEALEVLRTASARVELRVCRPPSDVLESVTPPDPPTPPARTPHPPHMPLDPLNCHPL
HARLSQTTSSATTSSSEGRGRRLSPEPERSHLHLSDLDRPLPVYDIQYGDDGSVEFDIVM
SKVNGSLGFTLRKEDHSALGHYVRALVREPALSDGRIQPGDRIVAVNDTPMSNMSHAEAV
AFLRACGSEVRLRLYRDHAATPLSPMSPKEEGPTDSDAPLSRPKPPLRAEAVSMLCDLAA
RRLTPDAVDGSPCLSPRKHRKLKDTSHYEQPNDPTTVALETHSTNREPECTGSTENSGIE
RRTQRSESTECETNTAKEAKRPQRHSVTIVSPTAPPTCRKQKLSLTVPPHGYELNNLDND
TLDAPNVYQEDNRPRYMEPAFPIDSDEPVSMPAELSSDEAKFKHTNPAYQSAVLHTTTTT
SDGTSDGHKDDGNGLKKWKAVALSPDNERKAKVEATPKPKEIEAVQKENVKPVSQELSES
QQCTEPTIVTVELNRGWNSRLGFSVQSHPDSGQSYISAVYNDSVAARDGRLRPGDVILQV
NDENVTSMKTPEVIDLLRILRGSICITVLRPPNSQ*
>g5859.t1
MPVTRSHRGNSPADRPAAPRATEETPETTESSGTTESSGTTGSSSTNTEGTLTTSYESRV
TSGTETKEDSVVAAPAASAAPAAPIAPTTTATGNKTRSTKTTRRRELEAKIELARRQLEE
AKAAAALAQSQWELVQIENEDSEIEQEKDWESNVQTWVQSTVDRVSGKGHQGEVPGEGHR
PGPSGKGRASQPPTTTAAAAAVKPEDQAESLRNGNKELAEAIVKAISVAPRHVSASQPNY
VHELPGFDGRSDEWIAFRTVYEDTAPLFTEAQNMARLRRSIKGTAREAIKSLLYSECPPE
EILEALRRRFGRPEALILMELEKVKSLSRIHENARDICVFASQVNNTVATIRGLRKPQYL
HSPEMVRIIVSKMPAVLQYRWYDFAADATDQDPDLVQLMKFLNREADRCGPYATQEIMHQ
SRQPPRRQFAHAASEQTEEKKTCPHCQNDHHLLECRKFLQLPMKERWDAAVKSRLCFKCL
QGRHRKETCRRPPCKVCKRWHHFVLHEDRGDIPKPEEKKEIANNVMLSVNTARTAKAYLK
MAPVELYGPRGTTQVLALLDEGSTVTLLDATVARQIGLKGPVEALTLETVGGKTITKGDS
MRVSVMIKGLHQTKKRSISGARTIDNINLTPQKLDKKRIEECAHLKSMTDQLYYEGESPK
LLIGQDNWELIVSRATRKGKRGQPVASLTYLGWVLHGSDGTRPVNFVTCAHVSSKEEELE
KIVKEHFAVESLGIQPRRPTTDMEEKALAILEETTRKLDDGRFETGLLWKNKEGTMPDNY
RQAENRLKNIERKLDGNAALKQEYEAQVKNLLDSGYAEEVQHESASKKKWYLPHFAVTHP
TKKKIRLVFDAAAKCQGKSLNDELLPGPDLLQSLFGVLLRFRQKPIAVVADIKEMFLQVK
MREEDRDSLRFLWRGDQRSGTPKEYRMTSVIFGAACSPSAAIFVKNKNATEHQEEYPEAA
RAIERNHYMDDYLHSFGTSQEAVEIASQVSLIHKKAGFELRGWASNDEEVLKTLTPEENS
KEVELGTKEEKTLGLRWFTKGDEIGFRTCLRNVHEEVVEQKRVPTKREVTSAVMSTFDPL
GLASPVLIQGKKLIQSIWRSGIGWDDNITEEDNKIWSDYLDSLQLLKDLRVPRCVTQSNT
EGELHVFVDASEEAYACAIYLRQRDEDSGHRVTLLAGKARVTPLKPVSIPRLELQAALLG
SRMARSIEEELDIMVAKKVYWSDSSTVLAWIKSDPRTFKPFVAHRLAEIEDTTKPQEWRW
VPTAQNPADDATRNVPRDFGSNHRWFHGPAFLTLEEEDWPKPRTIKTEPTGEEKEKPIVG
TTKTVDKHPTPDPVRFSSWTRLVRTTARVLQFVDLCRKKKLPVNVSRKSERQDPTWKSNK
KKAKVAMKPVNKKTQERRLIPLEPDQMKTAEKILLRRSQEESFHEEVRCVEKMKPFERNS
KLKKLDVVIEDGLLRLRGRIDAARHVRQDKRPVVLDSKHYITRLLIAHYHEEFNHGNHAT
VINELRQRYWILGLRSAVRSTVHRCQWCKVYRGTPQLQPMGNLPLERLRHGEPPFTCTAV
DYFGPMIVTVGRRHEKRWGALFTCLTTRAVHVELAASLSTDSMILALRRMTARRGMPRTI
FSDNGTNFVGANKELQEAFASLNKDDLITAAERMSIKWKFIPPGAPNMGGAWERLVRSIK
TALAVTLKERHPREEVLHTLLLEAEHLVNSRPLIEADEDTEEGALTPNHFLIGRSCGTRL
GTFTDDDLTDRRAWRVAQRLTDHFWSRWVKEYLPTLIPRRIDARAATRDLQCGDTVLIVD
STLPRGTWPRGEVVRTYPGPDGRTRVLEVRTTGGVLKRPSSKLVRLVPAQRDKERTTVEI
DGRASTSEPDCGEAAIAPSREHRVAGSGVGASHEGEDVGDDHGQR*
>g5860.t1
MNARVRSQFEKCQPRVRLKAVTVFVWLIVILSTAAANRPPRFLIDGRSEIVIRLKEGPDT
PVGSLIYRLRGVDPDGDTLKFGIREQLGSDILRLEAISSNEANIYLVKELDREARDEYSF
VLTLTDGHLGEGNFITQSFLLLVEDVNDNEPIFKPYPSAITVKEDAPPGTLLTVEATDLD
EGAYGQVLYNLQELDGDVDNFAIQTVNGKGVVRLTNRLDYERKSLYQLRVLAVDRANQGK
VNTGTAAILVKVQDVEDQPPEFVVATPVTRISEDAEVGTSVLQVRAIDGDRGINNRISYS
IIAGGEEHFDIDSSSGVVYTVHPLDREDPNNSNGAYILEILATEESHTVSPMPSATTEVT
VIITDVNDETPKFRSERYIGEVLENAQQNTPITFLQDAIPEVFDYDQGKNGTFELYLVGD
NGIFDVTPFKGINEASFLIRVNDPLFLDYEKVTVMNFTLVAKEIVTNSPKMSMVPIMVHI
KDENDNFPEFTESLYTVSIPENCGVGTTVAWVQALDQDSDNYGTRGIRYTSLGGSIANLL
NLNPISGVITVKQAGDESFDRELISRHYLTVEARDDQGRGNRNTAQLVINIEDVNDNAPM
FLANKYEARLMENELQFENPLVLEARDIDLNGTKNSHIEYSIVGGDYKNNFSIDPNLGIV
TPRGAIDFEQIPGDNSNIRPIHLTVRARDFGVPSLSSTVPVTIYVQDVNDHPPMFQQMLY
KRSIPEDMPGGTSVLEVKARDGDGSSPNNRVVYRIQRGASDKFVIDSRSGLVSVANGSSL
DPDRTDPKTTRYTLTVVALDGGIGEHQLSAAVLVNITIVDVNNKPPVIVDPGTIHVRENI
QVGTVVYRATATDLDEQPVLRYSLEPESTARDEDGVPVSRLEYDYLALWDLNTVDGTLRV
VKLLDREKVEIMKLVITVEDMAAIDGGPRQTASTTLTVVVDDENDNNPKFRKPFYKTSIT
ENSKTAVIIDTVIADDADKNRTMTYSLEGPAELKSLVHMESTTGEIVVANRIDHEFYPWI
NLTVKAVDSGLPPRYTVADLHIQVLDENDNNPIFETSAFEYRVNEDAEPGTIITKVVARD
ADSGEYGKITYLLDRVSTQGKFLINADTGALTVSDFLDRETQTSFNLVIEAWDNYQFGYL
SGESRNTFKQIIVHVEDVNDNPPVLQLPSDCTTITEFHNHREAIVAISATDADDNGSPNG
RVQFHLVGGKGHDLFRFEQVGGDANTGRLFARQSLKDRFGNYTLIVEARDLGTPPNAVRG
ELRLCVTDYNDHAPIFVHPPQNVTIKVPENATIGTTVVEVKAIDADIGANGAVRYRVRRD
AAGAWRAFSVHATTGALRTTRTLDRDLQTAYQLRIEAYDLGLPTPLSSDLDLTIYVQNVD
NYRPRFPYKNYRINITENTQNYEVYLPSVIERDEIDRGDEPVLPVCFYIVEGNEDAIFEL
DRSTHRLTTSKPLDREEKSEYLLTVLASEDCVSKPSYKESVDAVSTLKVNILVNDVNDNS
PTFVNKIFTGGVTTEADFGIEFMHVKAIDLDEGDNAKISYYLFGDVKETLTEGLDNLAVS
PFLVNVETGAVSLNFDPQKGMKGYFDFKVLANDTDGNKDEAHVFIYLLREDQRVRFVLRA
HPSEVRDKIHMFREQLAKVTDSVVNIDDLRVHENKDGSVDNTKTDLYLHLVNGQDHSVLE
VEQVLKLVDKNIEQLDELFKEFNVLDTQPAEYQPLTAETMSSNQTVYWLVWTTLFLSVLL
VLSVMMCLSQRADYLRKLKAATATAYSSPTPGESDMTIRSSGGRVPNTNKHSTKGSNPIW
LHAYENDWYKNDEQVSHSERDSLDENAVDQDLSNEKPYFITTGAFPSIQSNETETETNQG
NYDFYQQLEQMKNAKNMETTEL*
>g5861.t1
MALKRINRELQDLGRDPPAQCSAGPHGEDLFHWQATIMGPVDSPYQGGVFFLTIHFPTDY
PFKPPKVAFTTRIYHPNINSNGSICLDILRSQWSPALTISKVLLSICSLLCDPNPDDPLV
PEIARIYKTDREKYNELAREWTRKYAM*
>g5862.t1
MTLTMTRKVSECQAETVQFMPIEKLEDEGRLEKDYCSGTTLLRRGKRLEDNNNLSKEDIE
YINYRQLLKYEQAPEYLQHNPYIRDGYRKLLPTRLCWESIFWWTNETMNIWTHIFGFFLL
LFLTVNDLVIINIHATMADKTVAAILFSCFLICMALSALYHTFSCRSETDYNTFLMYDLF
GIALSLLAIYTSGVYYAFWCHHELKTFYMISVTLIFCLAMVLQIPRLGVPYLVKMCVFIG
WAAYGVLPTMHWTYVMGGFDNPMVQIFFPRVIGMYVISGTAFAIYAFKVPERWFPGKVDY
IGHSHQWWHVLVLGALYYWHNSAMIYVQYRMNHGCANSMRIF*
>g5863.t1
MLVPKFLHDIRCRIRVVWAETGEFRDSGHSSLASGGSGVDQSLYAPPRPRRDRKHTDDSR
TMTEPTIKTESTTPGVGPDEPLDDKGDKKNKRQRRQRTHFTSQQLQELEATFARNRYPDM
STREEIAMWTNLTEARVRLQELEGTLARDRYLDMSMRERIAISTNYAEAGVRVS*
>g5864.t1
MNAAAAAAADFKNGFSTQFNGLMQPFPDTDALYSSYPYNNWAAKVPSPLGTKSFPWPVNP
LGSVVPASHHQGSVNCFNTATSMGGVGGGGMGGVGGSGGVGGGVAPCPYTAPPNPYSMYR
AEPCPAMSSSIASLRLKAKQHSSGFGGGYGGMSPVGRAGSAPLAACQYAAGGVGVADRVL
*
>g5865.t1
MAGVLGSFRVAADCGAVGHCISTVWETQHDEVSSNEISDKFVRLFRDLKDVRELINEDYL
AARVKTACRDVAYPLVARMCKDNTASLEKYINHVLASDVTPQTMCRIVGMCNNMKLDSVL
NKKNAPEPSKQKPTLLGASRCTWGPSYWCSNFSTGRECKATHHCVQRVWSQMTFPEDNDG
ICKICTDMVAQARDQLQSNETQEELKEVFEGSCKLIPIKIVAKECIKLADDFVPELVETL
ASQMNPQAVCSVAGLCNNARIDSLLEDYESSLKLREGCNNCQRTVGIVRKRFDGTSYDDF
LVGLLQVCRKADSLSDSCSMLVFKYYENILAMVRKDLTPRSLCHLSGQCAHRFHSHSLYT
FPEQNMEDLKATDDVPCEFCEQIVKHMRDVLIANTSEVEFHKVMIGLCKQTGQFKSECLQ
LVEQYHSTIYYYLVSGLQPAEACGFIGICTNSTQAEPVAPLLPAELVVKVITPSSKLIGT
DEANSYTTAAPKLGSVPVKQGSVQVLGTEVDPASAQLPLTRMMVGAPQGNGWCSFCQYFL
HYIQVELSDDTTEEAIKKAVEGACDILPESINSECRQFVSQYGPAVIALLVQEIDPASIC
PAMGLCPKIEEVRHVAINSEKSNCPLCLFAVEQLETMLKNNRSEESIRQALDNLCNHLSA
KLRTECVDFVDTYTNQLVEMLVANMNAQEICVYLKLCKDEVKDPLHITHQSIDKYHDKPE
LRGDRNNRKKPMLPASMLENSDIETNEIPDHTVNGRPVNKSKKQKTVCVICEFVLKEIDD
QIKDKHNDDEIKKIVHGVCKSMPKSVRADCDQFVEKYADLVISLLAQELDPAEVCQELKL
CDPAGINAVREEILDCAVCETVVMAVKKVLSNDKVDRNIVHIVEKSCGLLPAKYNARCHT
MMEIYGEGVIHLIEEYGTKGVCQKIGLCSARESSYVKMFNDKKH*
>g5866.t1
MSVVSSESGAEHAYSERTLAIIKPEAYEDAEVIENHIRDNGFMVLARRVIRLTPEQAAEL
YKGHYGHNHFPHLVAHMSSGPIIALVLAARNCIQKWRTLMGPARVQEAQAYWPDSLRACY
GRRTKFGDYFNALHGSENHGEALREIHFFFPTMIVGPILRHWQISDYIQKNLTATLLPAL
TALAQERPAEPLIWLADHLLRHNPNEPQIMQPHEQREEKRCKTSLASEKSY*
>g5867.t1
MSRVLARGGVAPPLRPGGTGVCARPPILPPPAPRPLRPLHPSLPRSPSRPLAPLFPRVRL
ALHSGVARTRRKMRASFSSSSAIVDSLVLIMTSLLCFINKKETQWLFARPL*
>g5868.t1
MDNSCLLDLLIRCFAMTEPEDLNFTAFTDLCRLCSLKSGPRLHIFDKESEQRQILFKLRT
CLPTMQISKDDFLPKKICERCVTRLEQLYEWRQSCLSTDSVLRNYAESMRIVTSTINFQS
ARGGRCTAVSEGPASIAAAPGSYRPNSLPPPPNQISTLSPNYNTQNDNQDVEIENAEHTI
PNPIKTRHEPLLNTPVSSSKTPGGNELSALMG*
>g5869.t1
MDKMTEAQKTAYLEAHVAVQQHMAQAAAAARREQQQQQQQQQQQQQQQQQQQQQQQQQQQ
QQQQQQQQVQQQAQQQVQQQQAQQQQQQQQQQQQQQAQQQAQQQQQQQQQQQQQQQQHQH
QQQQQQQQNNNRNNAQHHQEMQAQNTANAHPGHPSPPTVSSTQHHYATINSPIKVPQVSS
STGGPDSTFTVPDDVGMGFEGGVRVLQSLGNWSPEVTNNIPRPNLIPFTEPYAEGGSMHP
GTRLKALQGTAVRKHPAIKPTSSTNEGSKAFECTVCGKGLARKDKLTIHMRIHTGEKPYV
CEVCNKAFARRDKLVLHMNKLKHITPSNIAPLGKRTISIPPLKLDDVKPQLTKQEDTKPS
QAEIAAVAQQQQQQQQQQHSHQQQIQVCQVPGHNFTNTNLVHTSAATAVAAATAGMVVSW
SCELCGRLFATRDEWSAHAKSHLPDNKLLQDKMQQATQHQQQEKVHLSNQEKLQLLHHHN
QNQQILNGHGIATASVSTATVVNEGSGAYFTHGHAHYAPERQHTHAHHLCLMCRQEFAGK
AEFMFHVRGHFEGKVSDIAAADVLARSLVDNSGLCT*
>g5870.t1
MLEGNEERNKTPNILPFSSPSTDINDKSSPVLSYNKTSFENKYFNVSKKQENEYIGLPKL
EVEDVNGNFADKNEISLKTTQSYELQKMKNIEELCSDILVKHKSDSSVKNVTNINTEAPS
QTKNLKTDKKEEITKFYVNPNEIRYSSDKNPIVQNINFLKEIYDFETIEGEKCPTENHIS
DSEYPLHNENQSENDYVMASIMTNKEISYKFNVTVGDNQDKLQFLESQPHNKQNSSQYVT
QPEASIEEHKMSFKLNDRKPSEEYFESGELINRITLNDVQAEFSLLEANEITSMSHHENN
GSKDDCSIQSGSDSNNFVETTPSPSGNDKNITEPSHNYKTNINHLIHPDFTVEYQLSSSL
NNVKKLPENNNLNEPYKPESGHISGSESSLNDVLIKNYIIKNLMNSEYQEKNMKDIFFPN
DEEELKLSSSSNRDKNKYENDYSNDANRPERTLTNSYSSELITNNSKDPHTYNNINLKTN
LLTEDVKTIMQNVSSSTRNDNERPKKYDFSEPSYLDSKNVLSDDNQGEQLFLDKDLNITN
SLEYLQDSALSLNQNLSTQYDLIQLIRPESIKQFGLLPVKIASHHNIPSVDITGILSSEN
NIKNTKEGPHSRSLLNVPSSVGNSKKETDSYYPIDFKEIGSKFESQSKSNSQNTIIKQNT
FNDRQTINYVENENDADLHSSEMLINDPHLKHKTSFHLSVPFDEHISMTKDISDENLVSD
FKPDRNSVSELYNFPHHKLAYNIDPSENAEYQIISQASILSSDKQETSNGLFKLPNNLTS
SIDKKSVQINGSNDFSLEMFDVYDKSALFYQNKEQSNSPKQSYILNQYSNSKTLLMTDNN
EDLNKEIAEKTREKMDLEFKSNASIENKLLDLRTTASSTVFENESKKLNIRENERDTQCL
KNTIDELNNIILASQMENALHHSRDIDITQFELTRNTENNLNRTHSTSDFNQNTVAIVDF
KFKIYKNEKNERVFKTLNSSHETPIAPNEYIKTIKTFIEPKCSKIQFAMDSNTNLSLQFR
KTIISLTSREEINILDKGESATG*
>g5871.t1
MSGRTYLAWNMLDAAAYEDERREQRQFRANMRSVLGNPLEHLSENNFIKEYRLNKDAFED
LCDLLRYYTDLKSTQRVSLESKVLCALVFYAHGSYQRVTGKAHHFSQEAISNYIHEVTMA
LNHPNILKRFIKFPTTRQERDSIKQSFYSKYGVPGVIGCIDCSHFKIFTPPREEEHIYFC
RKHYHSINVQMICDSKCLILSINAKFGGATHDSFIWENSNINDYMQSLHRQNDIVWLLGD
SGYPQRPWLMTPYLDSAPNTIEEAFNTAHSSARVVIENTFGRLKNRWRCIHRDRTLHYKP
EKCSQIIMACCVLHNIALKYNIPEPEEVNSEGHQNQETFQHQVVMENEGASDLIMGRALR
NQLARRLRHRPTE*
>g5872.t1
MRTSATQFQLLVDYMERNGDLSKPAEGPQGRALNNQRWAELANILNADATGDTKTAEKWR
KVWSDFKNNSKKKAARIHRAARGTGGGPACSIKLSDLEQRVLSIVGTQAATGLLNIPEVG
IELWRTGTNLGHPNSHLSFRPAAQSHQENHYPRLRFNLHCLLLTPAKHPCLLPVLAQYLC
LLPIRTLLPCLPPLVAGVEVKYPLPFTEGPAHKHSHN*
>g5873.t1
MPQLHNKELGFGKYNIKYCFVLALSLVAAIVEPLGYSYILPSSKCDLSMTDAQRGFIASI
PYLAVVVTSFPWGYLVDTRGRKLMIIYSSLATGIFGILAGFMPDLISFTALKLLASLCLA
CPAAAPYSFIGEIVPQKYRDLTLSITNATQILGSALVPLIAWGILPLEFSKDFGSYYFRP
WRLLAMVYSCSFLVVAALLSFGPESPKYLLSKGKHDESLQVLTAIFVGNTGKSPEDYPVK
ALKMVENAQTEKIDFITSLKVQTVPLLKPPYLKWLVLNGVLLFGVFASLNGLYMWLPDVL
NRVITQGGQGLTACDVINQRLNETTVVEVCDDTIGRMTFLINAIATICCSIIALGASVMV
KFIGKKALLLSVFGIIGVFVILVNFVKQDILFAVLLSSITLTGLAIGPINAYGVQIFPTN
LRGMAISLGMMIGRSGSVIGSNVAGVLLSANCEVTFYLFGGSLLLCGLLSLLLPRSTSKP
PVKNVLSTHL*
>g5874.t1
MHNFDSDSDDELPAGWVEKSTEDGNVYYVNEFANKVQWTHPGTGRKKVIPAELPFGWSRT
VDDDGKVVYLNQETGNRTYTDPRLAFAKEEKSHVHDFRQRFDASSTAFQVLHGVDLSGKY
ALITGSNTGIGYETAKSLARHGCHILFANRNMEATHKAIEEIVKETNASEDNLKSLHLDL
NSLQSVKKFATAVKTMFSDHIDMLILNAGVFGIPYTETEDQLETTFQVNHLSHMYLAILL
EPLLRKGSRVIFVSSESHRYASLKNVFLKQNIAMPKDQYSSMMAYNNSKLYNVITAKILS
EEWKSKGICVNSLHPGNMVFTNLSKSWWLFRMAFFLVRPFTKSWQQAAATTVYVATAEEL
TDVTGLYFNNCFYCEESALARDKDIAREVFAISLSMMKERMGDDGIQKYLQEYVTKIENK
S*
>g5875.t1
MECLQLRSPPAPFHYLISEHTKSLAALQELQNEVGVLLEFRDLVIETFPNLRSKMAASTP
ARSRSDWEPGVRVRRKLAGGSGDTARAKPQPSVQDSGFSTETSCGKDASASASASASRSR
PLEDELWALLDVIQRKGVRLRDEAELLRGELDERQSETAEDSFARVLSTGCGDCTDVVRL
RSERDALLARAAALEAAAAAAAASPPPAPARTPLGRLDSALDTPSRPPRVATPDSKKFAA
ILLESNPIELQRQLLSSTVQNQLYCDLLRRAAEQRTQLVQRLERARDLNDDLKFRLEEKS
IELEGARARVRQLEKRPDSIERSRSHSSMRDMEPFHMPDDGDDDEARITETPRRRPSRIP
LHTAHKGAAPRPPAPASASAPPRPPSAHSAHSVRSAASASARGRLSRDASVSSARKDKTA
LPVRRSPPHDIKVRGKSFWNNWFFKDS*
>g5875.t2
METTGGADSASGGSGGSGMECLQLRSPPAPFHYLISEHTKSLAALQELQNEVGVLLEFRD
LVIETFPNLRSKMAASTPARSRSDWEPGVRVRRKLAGGSGDTARAKPQPSVQDSGFSTET
SCGKDASASASASASRSRPLEDELWALLDVIQRKGVRLRDEAELLRGELDERQSETAEDS
FARVLSTGCGDCTDVVRLRSERDALLARAAALEAAAAAAAASPPPAPARTPLGRLDSALD
TPSRPPRVATPDSKKFAAILLESNPIELQRQLLSSTVQNQLYCDLLRRAAEQRTQLVQRL
ERARDLNDDLKFRLEEKSIELEGARARVRQLEKRPDSIERSRSHSSMRDMEPFHMPDDGD
DDEARITETPRRRPSRIPLHTAHKGAAPRPPAPASASAPPRPPSAHSAHSVRSAASASAR
GRLSRDASVSSARKDKTALPVRRSPPHDIKVRGKSFWNNWFFKDS*
>g5876.t1
MTREEQEPQYRDSLAEAFDAPDKRAGLVEEYLARTERLAPLFPRLHTVRIRPLPHDLVRE
CRLAYETPQNLALEITKSILYENTDSIDIEALKSLNSHEDSLWNGKPQQYFESMNYAERD
GDAVAAKEFEDDSLAP*
>g5877.t1
MSSLLRSTKFVRYFTGAARTLILNSAKTAETNFLINPKSLSAVNSVILRDYASTSKKTEN
LEPLLQRLDAEVRRFGRITKKDIDEVFEEIRSKHDITSSQSLLVIRCCGDLVPDELPEHR
TMLVQKIWNILTERGVPMDVSHYNALLRVYIENEHPFSPAAFLEELEKKGLQPNRVTYQR
LMWRYCQEGDVEGATKVLEKMRELSMPVSEPVLNALVMGHAFHGDTDGAKAVLETMAAAG
LEPSNRTYALLACGYAKQGKIEEIEKIITSAKDKENIFFTDKDLIEIIEHLTLSGHSDKV
EQIFPHLPKGLGYNQEICSLIFTLLSKGHESTARKVMKTMPKSENVTETIFKGAFYVKQL
IKLNNSPEAIIQSLKEVQEEGLVPSALYIATEVALQQGNVELALKLFNELKQIGMEIRPH
YYWPLLAKKGREGDEEGLLHLIKQMNNEGLNLSGEGLRDYVIPYLKEKDSPQNIIVKLQL
ANVPRVHSARNIMVELLDTNEIEKAANIAIQYRLRGQFGLVYRPLINALAKTKDVHSFAK
LLHALSQRAYQAEEDNNDEDPNDEKSTSTEIGRIVKTAVKTVARYDLSENLLEAVHARGL
RIDTQFAEEIEQYLGNKMTSKISELLAQLTSSDLELAPLETLPRFNSSNYSNRPRTSAEL
EKMLAQNISKGNQNVNRLQKELLGLYIKENNVEKMNTYLEELKSRNFDLTVATLAQLYEF
YCNNDNITKANEMKSQLLAKNPEFQLNRYKLVVMANALVKVGKYEEAIKFLKENKLESEL
ESASFMMNSKCWQMINHLAEQKEPAKVKEMVEVLFENNYVEPSNVILGPLIKVHILNDDL
ESALKEFENCTKQYRSTPWKGELMKLLIMKEDASRLQSIADMSTQIHGEVNILHDLVLAF
VECGRLRQARRILETPGLHTRQRRLQDACQRYVEEGKSEYLEGLLEATKELSHIDRANIF
YHLLVTYCKANETDKALGLWTVLQEEGVVPSDQFLIYLGNHLQKNNREVPFIIPTVQKQD
KLGKDEDIIDKIVTPKEPPKQTKREVTTTIEKLIQNGKAVQAMDVVINSLQSGVVPQYTV
IKYLLKVLAEDGNVEKIQLLGNHINESMRRNVTYDDKLTLAIFRRGAGAQHVDSLYNSVK
NASSDEDMEIALRKFPRSNALSTVIGDDELLAKCCKIASIAASKGNTLPANLLWMEFLLA
GKDKEANDLWQQCLINANMIVFRRLLQESHLKKDDGLMKKLIAILKTNKMVRPASLGNAY
SRLINFYIIENKMDQARSVYEDALKSGVLETDLNKNSIQRLKSGNAPAVPT*
>g5878.t1
MACCCGSTKSTDFDTEASTVVVRPVTMAAPIKVVVTGAAGQIAYSLLYQIASGAVFGPEQ
PVYLHLLDIAPMMGVLEGVVMELADCALPLLTGVLPTASPDEAFKDVAAAFLVGAMPRRE
GMERKDLLSANVRIFKEQGQALDKVARKDVKILVVGNPANTNALICSKYAPSIPKENFSA
MTRLDQNRAQSQLAAKIGVPVKDVKNVIIWGNHSSTQFPDASNAVVTVGGSQKPVPAVIN
DEQYLKSTFVSTVQKRGAAVIAARKMSSALSAAKAASDHMRDWFLGTGDRWVSMGVVSDG
SYGTPRDVVFSFPVTCSNGKWKIVEGLTITDFARQMLDATGKELAEEKQDALDVCKD*
>g5879.t1
MALYTITLDCERRILHNVSGEFRSGELTCILGPSGAGKSTLLNILAGYTSNGVNGRITVN
GHARDMKVFKKLCSYIMQDDLLQPRLTVSESMKIAANLKVGTELGKPEKELIVEEILQTL
GLWEHRDTRTERLSGGQSKRLSIALELVNNPPIIFLDEPTTGLDVVSIRQLVVLLRLLSR
QGRTIICTIHQPSASLFSLFDRVYVLARGMCCYQGAAPLLVPYLAEVGQICPTTHNPADF
VLETLHGHQESAAQMSELCQNGKLCRKLDRITVRGGRKPVLHSDESIQRIFVEHVAKEQT
QKMEFATTFATQFMILVQRMFLQARRNSVTLWIQLAHHVISAFLLGSIFFLNGNDGNTPI
ANFKFCLSCLVFMMYTYVMIPILLFPMEIRILRREYFNRWYSLKAYYAALTLSTIPSMLI
LGTIFLTICYLMSGQLLEWDRFVLFTISGLMSALCSEGLGIAVGSAFSVTNGSIVGPASV
APLLALCCYGMGFGPFIEKTMRFLMSASYLRYGLTGFCLALYQKRPLMECDEDFCLYADP
NLLLRDLGMTGDTYYIQLICLLAFTAFHRIIAYFTLKYRLTAEFTSKFMTYISKFLKHR*
>g5880.t1
MFLVNQVSWVRHRDIHLLTVGRYTYTSDQRFEAQHKPRSEEWALRIRSPQRRDSGQYECQ
ISTTPPIGHAVYLNIVGEFYIHYTMVSVLSLFLQAMLSSAPRFRTVRAANLHHVAYWS*
>g5881.t1
MKKNKHHHASNKKSVQTESKTSETEENTEVKPDSLDDEDRGFGGWLRSEDGLENMKLFVI
ANSIVLLTTLVYPHLQVIFEILSEMIYGADSIYDV*
>g5882.t1
MSTLYSNLQLPQVPDTTQCYRKGKNNSPIIIEFKSPNDKEILLKASKDFNKKNKDSKLNT
THLGCDGDKLPVYISEALTPLNRKILGTARILVKEGTYKYCWTSRGNVLIRKADGENALV
LRSQAQVDSLRSA*
>g5883.t1
MGQATDGAKSVLWLSLMHGFLFLIAGSGTESPSEDTTVDMSSRHFRAEFLQEWNGSPDSP
YFDPSTPRNITGLVGHPVRLLCRVKNLQNRTVSILNCKKVRVNDK*
>g5884.t1
MSRKRPLGDADISFALNDGANSEDGLDFDDDSLVDRDFVPELNAFEEEAPEVDIDVESII
EALENTDETPSSSTVTSHESTAGPSQPKNLRTGDKTKPAKLKLRWKKKNLELNAGQLMFM
GNKNLGSDLLELDTPVQFFLYLFSNDLIKKISEETNLYQVQKDPNSTFRVSEEDVSWVRH
RDIHLLTVGRYTYTSDQRFEAQHKPRSEEWALRIRSPQRRDSGQYECQISTTPPIGHAVF
LNIVEPETTISSGPELFIQAGSTINLTCTVRHTPEPPTTITWTHADQVPLK*
>g5885.t1
MLNRVRLPAKVINFDSARGGISLVTEKGMKSTSRLLVQRARGADAGLYTCGPNNAPPAAT
RVHVLSGEHPAAMQQGCAKSTLDRAAVIICCLLTLNVLRPFHDIQFGT*
>g5886.t1
MGAPEIVLNIIKGYRIPFIRKPPLTFPTINGPFSTQPSKEMSNLVQEMKVQGVLKLAPLS
RSFISPLFLMPKSDGSVRLIFNLKALNEFVMPEQFHLLNMHRIPSFSQDWMCKIDLSQAY
FHIKMANSHRKFLRLIYNGELLEMTCLPFGLSTAPKTFAILTNCVA*
>g5887.t1
MFYEAFSIPWNYPLAWIFPPPFLVPKVLSHLNQSTGIFLLVVPRWPKVFWRADLKTRALE
APIILRNPKTTLIDVITGLPPPDLQNLSMEVWKGGGGLRI*
>g5888.t1
MQTNTFVFFLCLSSFANGHLFLDWETSNPAIDQELFDRVLDPEQCQKQISFITRNSSILL
ARFIDAGARIPRGVLTGNTIDWGNYHQCLAINQIVEDIDPIQGKYCLLRIPANQEFEWPS
IGLKWADPDLLKLDKRTGKQIEDYHLKDVGFKALLGADVGGLRSAPGSIFSGSSFSLAMC
LPQTCTTQEFITGLLFNVTAIGFEYTDQFCRLPNDKPWVPADYVAIAVFAFLGLLTALST
FYDIRHTIFLKRDPKKVNKIYSSFSLYTNTRRLLTFTSTPNSLDCVDGVRALAMAWVILG
HSFSSQPDRYNPFDVFQWISSHRAIWILAGHVTVDTFFMLSGLLVVYTTAGKFTSMKLLK
NLHLFYLNRLLRMFPLLAATVLLEASFFNRATDGPIWNAAIRNTNTCRKWWWTTLLHVQN
YVNPEHVCIGATWYLAIDVQLHILCPIILVWVLSGRPKVAWGALTVSLVAVLAAATTYNF
VKEFPSSMMAPGRGHEMMYYMIYYYMNTLPRSPPFVVGMVYGYLLHTWKGEQLQMPKMLN
LFLWCCALSLLALVMYAVYPISQFDWNNQTLDSLYNSFLRPAWAMGVGWIIFACVTGYGG
PINWFLSLGLWKLPARLSYGLYLLHFPLMVMVNSAAVAPIYFSVESILFKFLAFFALSFV
VSFIATVFVDSPFSTLFKLLLGPG*
>g5889.t1
MDSRAVKFNEFNVQTDSWDIYIDRLKFCFEAHGITNNAVKKANFITVCGSRVYETLLALI
TPKTASDSDVMFEEIVKVLTKHFSPKPNEISVSFKFYKRDQNCDESAAECIANLRKLSSG
CNFMDLERMLRDRLVCGMRDKRLQYELLKRDNLTYRDVVDAILSSESAGRDLRMIQAATA
TSISSGRVPPIEVVVTLAGMPVRMQVDSGASFSIVNERTWQALRHRLPRDALRPAVLALH
TWTETPVRLIGRATIRVQFKNRVCYLEVIVANGDGPNLLGWISNHEEVFRDGLGTYRGRP
VTIHLKDGAKPKFLKARPVPYAIKDRLEKEIDRLVDEGVLRPTSYSEWATPVVPIVKKSG
EIRLCGDYRSTVNEATESDTYPMPTENEVFATIAGGKVYTTLDLERPYTQVIVDDDTSKL
LTLNTCKGLYTVHRLAFGVEACPGIFQRLMTSLLAGIPGVAVLIDDIIISGSTMSEMQER
LDKVLGRIERAGLLLNKNECKFAKKQV*
>g5890.t1
MLVCVNGRLPIDRDKGNNPFDQALYEEVLDAEECRRQVSYITRNNTPLFARFLDAGIKIP
RGIFEGVSVDLGNYFQCLGINEKAGDMQIDGKYCMMVIPSQQDLYWPSWPPGSVAKFDHN
MMDEETMERVDEFNTRMIGIRALKGIVDTDNKRSSPGVLGNRPYRLAICVPKPCTTQEYF
SNVLFNISAVGFEYDEEFCRLPNDKPWVAADYVAVSLISVICVLALLSTCYDLHYTFILK
KDPKQANELYTCFSVYTNTRRLVTFRSNPNSLECIDGIRVIAMSWIILGHGFSLYNFTSN
LVYALRWLVSEKALFITTGQMAVDTFFTITGILLVYTTAGKLTGSKLLNSLHLFYINRLL
RMFPLLAFVILLEASVFHRIADGPYWMSVAENAQNCRTFWWATILHIQNYATPNNMCIPH
SWYIAIDIQLYILSPLILYWVLSDKKHVGWTALTVGLVTVLTASTVFNFYMEMPSSNFTL
VRLAEQAYYMKNYYFNTLSRGGGFIIGMICGYLLHLSRGKDIQMKLGTVILLWLAMFGAF
GLVIYSTYVIKQLDWDNQTVDSLVNSFVRPIWAAGTSWCVFACVKGYGGPINWFLSLQVW
KLPSRLSYAMYLYHYSLMFIMADMQLAPNFFSIPNFLFEFLGHFSLTFLMSFVVMVIIDA
PFGTLFKFMMGSGPKKSPPKEVIRKEVSNS*
>g5891.t1
METLVLIPQELSLALRPGGARGREASVSVWTSTEIQRGCLLYPFQGTIRIDKLHVYSYVP
DHDCGCSYLDYLFLLPHYDFYHYYPAVEVLMKQQIIFRP*
>g5892.t1
MISQAFQARQVKLCILHVRHRFGLFDEVCTSGGVQVRHCNWVRFLRVSENYGPQVNLVCT
KVKGEPVYEAVKPVSAHTELVVYYLPERPEELFFVRMRNNLYRQTMDSILEDSPLDLSTS
LLSRVLLPISPPSGPEDEHKSVSGDSLTSSSVGSSNELLEMTPKLQRRPAKSERALLPCE
VCGKAFDRPSLLKRHMRTHTGEKPHVCMVCNKGFSTSSSLNTHRRIHSGEKPHQCQHCGK
RFTASSNLYYHRMTHIKNLSDVTVPIKRDGTGRSIEKLDNKTLPTIG*
>g5893.t1
MADNRSMISEISRASKRGREDDQEGWSQEKPHKCSLCSKSFPTPGDLKSHMYVHSGSWPY
KCHICSRGFSKHTNLKNHLFLHTAKHQRNSARDAT*
>g5894.t1
MLFESILLNITILVVLIVALIFDYVTKFFSYWYVRHVPYKRPIPFYGSDYHRVLGIRNTT
EEIKALYTDYPEKFVGAIKSRIPDLVVKDPDAIKKILSTDFSNFHSRGTGLDKSRDVCLR
NNLFYAEGEKWTLLRRRLDSLLSNMDFLEDSLHDCLSGTNGDANVQQLLSEILDVVFKDL
LFDNNSGGSVITNMRQTVQNRSLFEKLKSYLKNVFPSVYVLLGMNTMFQFSDKSIEIVKE
SKLMKEIKKIEASAELELNEKNKKFGWNDVDFASAHLSLFITEGYVPCLFVLTSLLYELS
KQPQVQQSARNCVSKSNDDDYLDLIIKETLRLHPPFSVITRKCVKAYQLSEKEFLVDKGV
TISVPVEAIQSDECNFKDAQSFNPDRFLDADKTTSAYMPFGMGPRKCIGEKLALRIVRSV
AAHVLRKYEVEPSVNTPNVLPVTDHNFGRVIDQDIWLRFKPIGAQS*
>g5895.t1
MKLIIAFGVVCLVAVYARELGEGEKDLVAAASGKGHHHEEGGGKEHHAHHHHEHGEKGHK
GHKGHHHHHKGEHGDHGKHHHAGHHHEHGGGHKKHWDEHDHHGHHHEHGHHHKGGKHGHH
KHHDKGEKTDGYHKKYHKDAFHKDHHFYDDHHHKGKHHKHGHHHGHHEKHGGGHKKGGHH
ESGHHEGHHGKHGHHDKHHYDEDHHGHKGHHGHEEHHHGHHDHGKKGGHHDHKEWGFHHG
KH*
>g5896.t1
MFGMLISVWFLTVRRTFDAFKTQLCTIAISLSLFNSLRLPREAFKYGEIPYLVVYSMWLL
AAGLPTSLLQLAMGQLSQQDPVGVWRAVPILRGVGHLKLLTSYLCCVYNMLYIALSVAYI
IWIGKGSFPLKECTRLHITPYGYENKMNASECFNSTFLAPFTEQPQYLGLMAILIFVLWF
FLPIMLLRLRKSLKIALIILLPIVIIIAVVLCVFLADSEILANMLVTCEHWMPLTQPGIW
LSGLVQALLSTHVVSGYLISAGGTVYKHSDVRWTSTFVIITNLLSGWLWVFLWVAISGEG
EKDKSIISILVMIYQASMNEKRSKEWPMLAFGLVFATGVISVLALLYPVYDKLHRLTGDH
WRLFASATSALGTVLTVAVLVAGMNIVSTIDELVVPVLAVFTTAVEVVGFVFIYGWFYLT
VDIQFVTGAKLPCFWLPTWWSTPVLLIGVCGWWLRSLLRTSWAQGQNLWPLCGVFIIILV
VMIVMAAIAVAKEEQFNLLTKIASAFRPSRLWGPEEPMSRYVWMSLRFTGEAISSEQDVN
SDSNIYPTIKNYTTDIEKKYNEDWFTTHSTYTKTPKSCMKTDLSKEVPPKDVGTVQTIYT
LPMKKKKKKDDEKFRSPNICIAKSELGGPVNCNCNRHFTLNAPDLRNTNNEVSTSL*
>g5897.t1
MAFRSERPVNISTRRSPPPTPTHQKAHEGIEVISTPEIQNWLSSIDQCLSEVCSIASEGK
LNSDQKLKINNLCRKVGHGAAQMAVQYQAAKQKVIVTHNALQTLTDERDLTDCLKDIKRS
IQESSTKQIVPTTSFAEMVKKGVTNFVHPRPVSSVAIYPNDISKTSEETKALVQKIISPE
EMKLKVRGVRKTRKGGVIISTETKDDLEKLKESVQRATPGLTVDDPQKRNPRIIIIGVST
AMSENEVLKCIFEQNVADKMPSMSRETFMTSVKVSHKSGKRNMESCNYIIEVPAVVRKAL
INQDRIFINWTSCPVKDFTLVTRCYKCHQYGHAAKSCKAVASTCGHCGEEGHSIQECQKK
AEAPKCATCLRFKKPSNHKTGDLECPAKKAAEYRYINSVNYEGA*
>g5898.t1
MIRSSGLQPDFSKIGNINMDTQVTLRKRKKPDDCECHSDMKEVRDELSRILEKYISSNEQ
TMKNVQEHNDISHSLSDSKYIDGNNYLWIKLEKYAIEVGVIYNPGHTDFKEFLKYYESQL
EERHRAIVFGDFNVDPLAKETKQYKQLLKETGFKLIDKVNKKYCTRSCSTRKSILDHVST
NLKNDYFHMIVAESALSYHKQIYLEIKKIKPPRKIRTQYKAINYNKLYHLVAEQVEQVND
NYTVLEKTINGCIEKSKETKTKILNKPQENWINKDVISAKNERNILWVDSNNNINNEVIK
EDFWKKRTEVANLIQNTKDSYHYKEFVKCNKNPKKCGI*
>g5899.t1
MGDFNTDMSRDNTRSRNLVSILESSNLSLLRLNPTHQNLNFDDSWLDLICTTSDALTLNH
GQFAAPGLSRHDLIYITYKIRTPKPRPTITYSRNFADMDFEKLKLDAIGIDWSKIELAPS
VNEKVTLLNEYLLSLFDSHAPLKARRVKRPPAPWITSGVRMAMRRRDKAFRVYRRDRSDV
NWCSYKHARNRCNQMVRAAKRRYIFENVLHSSPADVWKFIKSLGYSRPHLNLSTLNFSLN
DLNLRFSRTTQLDFITKSETLRYLTSLPYLTSDKFSFAPVTSDEVHKFICSIKSKAVGCD
GVSRTMVFHIIDYILPVLTHIINFSLETGEFPLVWRKAFIIPLPKISNPNLVSHFRPISI
LPFLSKTIEAIVHKQLSLFVFQNNFMSEFQSGFRPGHSTSTALLKVIDDIRSGMEHGQLT
ILVLVDFSNAFNTVDHDLLLAILSRIGTSSLVLEWFSSYLRGRQQAVRNSQELSDWCSLA
TGVPQGGILSPLLFAIFINALTTHLHGSYHLYADDLQIYAQADFSNVNQAIDVVNNDLYA
ISEWSREFGIPVNISKCQAIVIGSSYFIKKLDFNNLTPLLYESTVIPFSDYVKNLGLFVD
SCLSWKKQVTSITQNTIASLRSLYRLKNFLPSRTKTVLVQSLVVPIIDYADVCCSDMSQQ
LLNKLDRLLNNCIRFIYGLRKFDHISSYRSKLNWLPIHQRRHLRILCLLFSIINDPCYPC
YLKNKFNYLGNSHDHYLRSSENLILEISSHRTGFMSDSFAISAIKLWNMLPLDIRQSASK
FIFKRRTKDFLLRSLNV*
>g5900.t1
MSDDDDSFYSANDGSSISFSSLDDTFSLSDKLNAEMQRELAQARTSIHLFQSPRFHSHSQ
RSHGKKSRGCCNLPSEQHTP*
>g5901.t1
MEPGKWPSFSSGALLASGDYCARSSLAPVCPGVADLKLPAFEDITIDEIVWAIRSLKCGK
AAGIDQVSAEMIKYGGAALWDSFWVLCNLCWRKKDPAESQRIGGVRSSCFCIKARVHVWT
APAIERSV*
>g5902.t1
MWDWCGDIHLDNKDCLTETDTSAEKGTHFGFEYGDDGDDALWFLFGWVCLFAFESRPPPG
DILPASAFSEFSIAGGGRVPIGLVTVNTNSFLRAVYYQPPYLLIRGAGAPPLASSPPDTS
HTHTQTFRNVCSFGFGSASCPAYSHDKTVF*
>g5903.t1
MYTLISDNATANKYARYGAWNTGYSRTISGMMNINNNSTTINNNNNDEKPDMPDPDYIKM
FVGQVPRSMDENDLRLMFEEFGRVHQINVLRDKITGASKGWCFYSTAVSQRVVHDPRRIR
*
>g5904.t1
MLNKKLSENDVRALFAGHGAIEECTVLRDAQGSSKGCAFVTFVSKQAAIAAIKALHHSQT
MEGCSAPLVVKFADTQKEKEQKKLQAMQASLWGLTTPVAPATYLASEAALSPATQLQLLQ
QLQAVGLQQQLLQGQGSTLLQGVNYQEIGFNGAGLSGGAVGSIGNGSEQLSGLLAPVSVQ
NLAALAAMTQPVVTQAPQIAPAAAPQPAAPQLCLLGKTNITGSTAEPLGSAYAAQFGTAF
AAAPLGSVLGTAAAAAAGKQVEGPEGGNLFIYHLPQEFTDTDLASTFLPFGHVISAKVFI
DKQTNLSKCFGFVSYDNAASAQAAIQAMNGFQIGTKRLKVQLKRSKELSRPY*
>g5905.t1
MKGVCVLVLVILGAVLCIQHDFKGFDDTILYTVNWPGTFDLLDEKQQSNEILPVISSDKE
KFDCVLPKQETKEATSMENYDGPSPINLLKPLFNQKICSYRLESYWSYEVCHGRYIRQYH
EEREGKQIKTQEFFLGHWDAEKQAKLEADMNAAAVANEKPRTTKVEGLTLPCVEMLMEGG
SECDLSGKPRRTRLLYVCYLHGKHEVYTFKEISTCEYEVIILSPFLCEHPLYSPRQMTTN
NIDCFSVGDAPKKPRNLLIHEVETLRFQHQSIRLLNDEPRDVLAVLKVETVDKDGETHLK
FELHPLNEEGEVTPPKPVIEAEKLPNIVDDSPVRAFLNGENCLNGGTGWWKYEFCYGKHV
TQYHVDRDGSKVILRLGDFHQDAHLEWIKENPGKRPRPVDQRTSVSHFYSGGDVCDKTNK
PRQTEVKLKCLENSSSPAQVSLYLLEPRTCHYILGVESPLICAILPLADENGLIKIKEVL
KPESTVKETTEGDDSTDTSRGDPNKFGFD*
>g5906.t1
MRPLIYLALLAIVGHAHSARILGLFPHTGKSHQMVFEPLLKKLAQRGHHLTVVSFFPLKN
PPANYTDVSLEGIANLGLETFDLGVYETSSVWMKTPILSGLYRQLVEFHPLAAMALNTCG
KAVSWPPLIQALRREYDLVLVENFNSDCMLGLLHVYGINVPKVALLSSNLMPWSAPRVGI
TDNPAYVQTVTTAMIPPFTFLERLENTWLNLFYKTWFRYEVQNKERAIIERYYKRQIPDL
EDLARNTSMLLMNTFHGLQGPKPSVPGLVEVGGMHLDHSLKPLPRVSKRYLF*
>g5907.t1
MSESYMEKFLNESDHGVVLFSFGSLIKTASMPKYKEEIFINVLSKLRQRVLWKFEESAEE
GTMISDNIMRVRWIPQFDLLRHHKVVAFLAHGGLLGVTEAISAGKPMVIVPFFGDQPGNG
AVAQAAGMAKVVSYDTLNEKDLSEALQSVLSADMRMNARRVSRLWTDRQADPLDTAVYWT
ERVLRWGHTAPLHTAARDLAFYELALLDVAAASLLGALCIIAIFWYTISLISRLFTKQKE
KIH*
>g5908.t1
MIVTADMSTKEIINDYKENYSRVRKLLDEDSKNDPENEPYLSKYKAKDILCNMRDTLIKM
NSDTDFDKIKLDAMLGAVLMNIGVIDMETEDLTASHKILMEAEELLSPNSSKPEIVNTLI
NVYNNIGILWSNRDEPERAKTYLLKAKELYESFKCTLQMPLPIEHVINNAGESVAGDFML
LEKAHTLTLYYLAQVFGSLKENLKSAVYCHVTLRRQLQYSDYEPIDWALNSATLSQFFAE
QNGFFQSRHHLAAASKILEQYKESLLSTDNEDEIFLAKKETFKHRSADVARCWAKYCLLL
MTASKARLMNDAERLSDAITDMSNLELQDNENICGGDIKKLIFPDLDVSKFENKIGDKFL
LTYQDAREVFLCCQTWLNKAKEYYKLDTLASDYIELIQDSSQSYSYLAFFEEDDERRAKM
HKRRVDMLEDLIKEINPTYYLQYCRQLWYELGEVYSEILNIKLDKLNKNNEKPTPHALNK
INLLCEKSIENYDHFLNSVKDKNGKMPLKLEFDVIRPVISAYAFIGRNSMKRIAVDKSVQ
LSHVKKSFDSYQAVVDICSADEEAVAMMQEEYSLCQEMQKILPIKIKRLEIDLAAS*
>g5909.t1
MSDCALVTSVSEHDASMDVGNDKSLFEPTVDMMVNDFDDERTLDEEEAIAAGEHQDPKAE
LNSLQREGDMPLEELLALYGYNRNMEKPLPEQPPEVIPEEIAKTESALQQLYSENTNPEA
TRCLRSGSRPPSEEEDDYDYSPDEDDWKKTIMVGSDYQAGIPEGLCSYDDALPYENEDKL
LWNPSVLDEKVIEDYMRKICAMNSGSGVDAVPRGKQLRDDEEALFLLQQCGHNVEEALRR
RRITAQTPAHASVWSEEECRNFENGIKIHGKDFHLIRQQKVRTRSVGELVQFYYIWKKTE
RHDIFANKTRLEKKKYTLHPGHTDYMDRFLEEQEGTGANVVRPVSPSPMMLYVPSPATQP
DPLALGEKEVFSQLNPHTSPPRTTSIEEPEPDTIS*
>g5910.t1
MFQSIFIIASLFNVAVSFSDVGIWNLPMVGKDCQFVLAKSLFKDSKLIVVLQCHADDTNV
TIAYRWTPTRCSPDYFHYFEKRIVDCTNPVDLSSYELGNISTIQELYVKETYTCNSRNPI
ILYDDKTKPKNDTKKDMLVAKQSGKPPPLLVVEKEGVYVLSMAVHSNVQTKFNVSFRVEM
VSPYGYLSAAIWPLLPFFGVMCGVYSVLCALWLLVCALQWRDLLRIQYWIGAVALLGMVE
SATYYGLYSSINSTGLFNAEVYMFAEWLSVAKRALARMLVIIVSLGFGIVKPRLGPALQR
VVGTGSLWGLLAAIEAWLRLHHKADDSNRDLLLSEVPLSLLDSAICWWVFVSLAHTMRTL
QLRRNAIKLSLYRHFTNTLIFAVIASVIFMLYSLKSYRIMACISEWKGVWLDEAYWHMLF
AGILAAIMVLWRPTNNNQRYAFTPLLDYAEDDDEEEEQFVNDAYGVKMRGTSISGEERDR
DRDEPPANTFDSDLRWVEENIPISSLPLLDSDEEIINTKFEVSKMQ*
>g5911.t1
MSANPIKMSGTKDSTILKIAVEMLNAPDKVPQLIEIDQSQPLSSIIQILCNTWGLHDPDN
YALQFSESNNQNYITEKNRNEIKNGSVLRLEQSPAKTVQDILAKINGGNENEQTTALCKL
STVSKDLTFALEFINKKGLSLIINYIESGKFKGNCLKFALVTFVELMDHGIISWDILENQ
FINKVASFVSNQTSTQDPKIIQSCLSILENIVLNSSGKNLHVEKEITIPSLVSHLQNPYQ
DSDIQQNAIALINAIFSKADLTKRKTIAATLSSKQVRNVIYENLIGTCDSKGTELAHQLY
VLQTLTLGLLEPKMRQRADSQEQESQEKIKELRKVAFENDNSTIEITTRRQLGSYSKDFK
KLGFKCEIDPIKDFNEVPPGVLALDCMVYFARNYSEDYTKIVLENSCRADEHECPFGKTS
VELVKQLCDILHIGEPPSEQGQTYHPLFFTHDHPFEELFCICIVVLNKTWKQMRATTEDF
VKVFSVVREQISKALSISPKGFDKFRQRINQLTYGEITQIWQQERTNREVWESHARPIVE
LKEKITPEIKDLIKQQRLGVLVGGTRFKKYSTRGQRLKDKFWFVRLSPNHKILHYGECDE
KSTPSLEELSTKLAVADIKCVVVGKECPHMKELRGRKINMHLAFSLILKLAEVPSLDFVA
PDEQIFDYWTDGINALLEEKMSSKSFENDLETLLSMDIKVRLLDAEGIDIPKDPPQIPPE
PEDYDFYYDNN*
>g5912.t1
MANQILLWITLVLTLTTSEVYTFRCDRRPYGTTMQASPSDGRFKLIIDGADDAYIPEQLY
TVRLTETDGESRFTSFMISAEGDMKPDPRNPRRMVSLSPGELRPQDSFSTKFSDRCLYSV
EQATSSLKSSVEVYWQAPASGNGCVLMRAMVAENEDLWFEDGSPLSQKLCEDMRQPDDVT
PQLNYNCQICDEAKYELSFTGIWSRNTHPRNYPENDWIPRYSDLVGASHTADLIIWAPGT
LVSDGFRDLAEHANSSKLEAEMMGKIGNGVRTIIKGKGHGYKKMNNPIYSFFRADKENHL
FTASIAIYPSPDWFLGVTRFELCQEDNTWLPERELNLYPWDAGTDSGVSYESPNIETFPQ
DAVSRVQMSSYDKNSPFYETDILDLHPFGRLHIKLVRTYHRECVVEETEPEETASTTTEN
VEETDEETNGEPESPSRYQNTDNSGQRGREEPIVTDPESPVDCPMSKWQAWSPCEGICEG
GKLRGYRWRERYHLVDGIPVEKYDPDSRYPKKEVPFYCKQHKHDFEREECEVDCAEDNNE
VTVERRVMAPVGPGKSWNAKKRHLLRL*
>g5913.t1
MSFIKINGYFIVSLLLFITSCICEYKPCDRRPLGTKTEPLPPDNRFKIDIVDIGNDDKYI
PKRQYMVRLYSTDNTSTFIAFTISAREDTKYNEKNPRKPVLLDPGLILPSPYSDTVPSPI
CNNSVIQSDITPKTSVEAYWKAPPKDNKCVTIYAVLAVKPDVWYSLGGPLSKNVCEDRRK
AEDMMPAENDNCQVCADARYLITFEGLWSYNTHPQMFPESREMARFSDVVGASHSKNFQL
YKYNSEASDGLKMLAEQGNTSKIEVDVQKQLGASVRTIIKATGPPKPDMTTTAVFRVSQE
FHLVSLVTAILPSPDWFLGVSNMELCEVGTSKWAENVTLNLYPMDAGTDSGLSFESPNED
TMPPQTISSAVINKSISKEQMKPFARLRFNLIRTYIKPGCMETENTEDNIRNEEDTDQPN
ETPPPTVQTSEEPPARDPNSSEDCPMTSWEEWMQCQGECVDNKLQGFQTRLRYHIVDDVP
VGKYVENGPSYEDKDVPEYCLANPGTETRECEEPCDEEEEISAQRRIWREPISPGHAWGR
K*
>g5914.t1
MNTAVRSAFWVVSIGSVTYALFKFVKPDDELVKKFEVESRHTDARKATQNTLAVLKGAAD
QDSEIKRLSRRDAQRLEKLQKAHKAREEVDACDENEDYFSTAFKVKSEYIEQLLSQIPTL
EINVLPPHFDNIKREVNELQKYVVTSSFFLKEFNIRKYLGIVQNLQTKCYELEDRYVPRK
KFGFTRKKLPKLDSQKQNSIDENDSAGKMDSKWDEKLFGFDSKENALLSLESDDLFQRDV
ALRNLKNCTVSLRGAMGTLHMTNLDNCVILTGPVTSSVFVEKCTNCKIVTACQQLRMHTS
SNCDIYLHVTSKGIVEDCSEIRTAPYNLQYDELDKHFNMSSLDRNSNNWDRLDDFNWLAP
DVPSPNWSILNVTERVTDWSEWWSRLPL*
>g5915.t1
MRITNVRRGRIFRVAGLCLLLLVLIYAIHTYTNSNEGLTNEIIAPQPEAGYYKSHRDVYP
KLLTELGNFEPKLRRSVKGPGEEGKAYYMSQDRANDIADSESGYGMNVAASDDIAMNRSI
PDTRLDECKYWRYPEDLPNTSVIIVFHSEGFSVLMRTVHSVIDRTPPQLLHEVLLVDDYS
EKENLKEDLDRYIKRWNGKVRIIRNAKREGLIRTRSRGAQEATGEVILFLDAHCEVNVNW
LPPLLAPIYRDYRIMTVPIIDGIDHKTFEYRPVYQHGTNYRGIFEWGMLYKENEVPDREA
DLHKHKSEPYKSPTHAGGLFAINRRYFLELGAYDPGLLVWGGENFELSFKIWQCGGSIEW
VPCSRVGHVYRAFMPYSFGNLAKGKKGSLITINYKRVIETWFDEEHKEYFYTREPMARFL
DMGDITDQIALRDRLKCKSFGWFMENVAYDVYDKFPKLPKNVHWGMVKNKAADVCLDTMG
KAAPAYIGTSTCHGAGNNQLYRLNEAGQLSVGERCVEADSDSVKQAICRLGTVDGPWSYD
DAQKQLIHRLHSHCLTLQPHSRTLGLAPCDPNNTYQQWTITHKEPAW*
>g5916.t1
MQKNPAFTVENILCNWNAEFPNYQLTAADLTNPHSVMGALFQVFDRLGIDRDAILMPPDE
ESRNEHTIYYWDLLPVINMTRVINHLVAVMPQVATISITHFLQPTAITSHSILLLLFNLM
VFNENRLRDIAPDEEILFSKTEQVKALEDRKNKLLEMLNEQAEEKGKRAVRLEKLDYEIK
QLEEELKLEKEAHDQDKQELEAILKENKQVEFVLEQKKGQRDVLAAELEKKQALRVYDAE
DIKAQAEQATQNVQEAEEKLNALRETLMQKENSLKILQTTKPNLDTANNLLHEIMKLSEN
MRDYETGDLDSDSKEGELDVLNTELSELEVQLAELKVAREEASKKREEGIAKRHQEKTLA
QSTLREAEDKDKKSRERSKKAVQRTQEIKDLTMKYEQEKVEGMDEITRIEKTFTDELKTM
EEMILKKALESKKKIEEKIRNRK*
>g5917.t1
MAKYIFALVVLAVVAMAEAKKFTRCELVHALRNQGFAENKMRDWVCLVENESSRTTNKVG
KVNKNGSRDYGLFQINDKYWCSNTSTPGKDCHVTCSDLLTDDITKAATCAKKVFRRHGFT
AWYGWRNHCQGSLPDISSC*
>g5918.t1
MGGAGWARGEARVADDSDFETLKGLLNSEDGWNLEYERDGVKVWAEDAAHGALRTVKMVY
RKIELDKN*
>g5919.t1
LGSNELSHSFSEVVSEFEDVEPDALYDVLHDPEYRSVWDTHMLAAEDAGHINVNNDVGYY
AMSCPAPLKNRDFVLQRSWLDTGTEKMILNHSVYHKDYPPRKGFVRALSLLTGFVVRTRD
GAGSWLGYVSRSDPRGALPAWLVNRVTAQLAPRLVHQLHAAARRYTGWKALTDSPYHKPW
RHPEQVPSYRISLEDCVDPDAPPPPPEPKPNTSKKLEVPVKEESHSVEDLGDISSEFSVE
VEELSDLTQDPTKKKGKFYKLVKSMKNRRKSVQVAKSADNLMEGKSDEKQEKKKTFKFHR
RFSLSRRDD*
>g5920.t1
MTPNPKDSLLPDVKPVTIEKTDRDPADFEDEVEDTGGCRGILFDIGDMLFTSVVVAPQVI
NIWHAVWLIMDSNSNVFPLVQTYILGMLIHISFSLVRARLLSRSTGAWRREKRAGHWLRE
RFLSRIYTYVFLIACVMHWRGGFVLFDMLIDSIIDAKDARK*
>g5921.t1
MRGSTAGLADTLASGSRAHTALLEFADILFASVVVGPAVVTYWKSTWSLMDLYVLSENQV
SSAAVCAAFGLCCNLLFCVFQAPLSNDLRPDRGRLTYYVLSRLYTCVAAVACVGAWRGVW
NLLNECTGDSAKTLLSTTAAATLSLAALRTLRNICAAPFAVAVDSPQDYFDVPTMFRTVG
ILI*
>g5922.t1
MRGYSLIVEALAGRTAEAREAFLEFADILLSGFFIGPLVMIYWKATWALMDLYVFPSNLL
LGATVCTAVGLVFGLLLCVFQHQFARWVTPEIGVVWYFSLSRLYTYGAGIVNIAACRGLW
VLMDITEQEPRMVMFTTVVSALALMALRGLRNVSAAPYCVTVDSSTEYFDCPTFYRTSSK
ETMLYILDCVFSVTVVGSLVVFVWRGSWALLDIFLYPDDPAKSFWTSLVVGYGVVVVTFG
LQAPMRWAAARLHGAPRLLLADVYHLVSFLATVNVWRGVWGLLDIYFFPESPKLSNWCSH
IVSLSLLILLNCSNSVLVRGVYIDAEEPAGDCVVFPCHYLRLFFHKERTKKRHKRALVAA
ASAAARKTEEASVPLQIPEEKV*
>g5923.t1
MEDPNVLASVEFEVYGQVQGCYFTKYCKEIAEQLGIGGWVKNSKKGTIVGRLQGTKAQLD
HMIEWLSTVGSPGCKIEKCDQTNWQYVTALAYDSFSIRF*
>g5924.t1
MTVCNSGDPKLDSAVKVWLKLDKNPKTRDEVRDDIANARWDKLKKTMLRRQKFGTAGLRG
RMGAGYMCMNDVVVLQTAQGLCSYVQKECHQSQLRNGVVVGFDGRYNSKRFAELTAKVFV
SASIPVQLFSSVCPTPLVSFGTILYGAAAGVMVTASHNPREDNGYKVYWGNGSQVITPHD
DAILDEIWTCLDIPDDHWDISDIRTHALVRDCQEEVTTKYMEYIKTSLHRDVLEQNRRAA
VATVYSAMHGVGYDFVVKAFEASNLKKPISVIQQQDPNPEFPTVKFPNPEEQECLELSQK
LAEENGVKLVLVNDPDADRLAVAEFNERSKKWKVFTGNEMGALLGWWMLNQPGADADDVY
VLASFVSSKMLRALVRGKGQFVETLTGFKWMGNTTLLLAQQGKKTLFAFEEAIGYMCSSR
VPDKDGVSAAVQVASLASYLLQKGLSLSDQLQALYAEYGYHVSYNGYFICHEPATIQKIF
YRIRNYHGSGVYPKHVGSCEVRSMNDFTAGVKLPDDFNGDGGHLNVLGTGLDQEYRSGEM
IAFVCSNGLSVVVRTSGTEPKLKYYTEWVCDAPTLREQEEKKVELELLVKEFIDELLQPK
ENGLIG*
>g5925.t1
MALAKKQNNTRKSIQNSDPGKILDLVLSLNEDNSPQLQTKINTYLCEECESETALLVVVY
GGGTESSIEVVGSTILQRKLKFCITSKLSDVLKTLNEQSDLLTNFAAEFQAIVAPHVSKD
NPKKRVMMFPIAGKPFAVIVCVVAPKVLEDNVASLIQECFMFCWPVLKKTIALEYECTLK
QKCQQLLKVTRRLFTQVASLKTLLQIAMEQAKLLMKAEYCSVMLIDVDHMELVETGLLGV
DPKKDENETERRYPMNMGITGQVITTGTLINAKNAKEHSAFNSDIDGYPGVQCKTILCFP
IRDQTGILGVGKLINKVGDPYFDAMDEEMALAFSIYCGVCIMHSVVYQKIQEAHVRSALA
NELVMYHMKVSDSEVSRMLDCKGYHSHAHLSSLHFNMRALPMRELPCYVMKMFEDLGFDK
RYKIKKQKLSRFILHVKKGYRDVPYHSWFHAFNVAQWAYAAIVNYKLVSHGYFSDLQALM
YLIAGLVHDLDHRGTTNSFQIQGQTTLSALYSSEGSVMERHHLAQAMCMLNTEGCDILEA
LPRRDYDRAIIMLRDYILATDLANYFKNLNEFKSIAVDFQKGNRVHVSALQALLMNAADL
SDQLKDWGSVKKTAAAVLTEFFKQGDVEKSRGELPLNIMDRDKCFIPDLEIQFLNTTCIP
LFDILGRMIPKATPCVRIIENHIERWDASKPIFAEVPVTAGLSVLLSPELDNLIEQNLKE
KERLRAEAEAGEMPDK*
>g5925.t2
MALAKKQNNTRKSIQNSDPGKILDLVLSLNEDNSPQLQTKINTYLCEECESETALLVVVY
GGGTESSIEVVGSTILQRKLKFCITSKLSDVLKTLNEQSDLLTNFAAEFQAIVAPHVSKD
NPKKRVMMFPIAGKPFAVIVCVVAPKVLEDNVASLIQECFMFCWPVLKKTIALEYECTLK
QKCQQLLKVTRRLFTQVASLKTLLQIAMEQAKLLMKAEYCSVMLIDVDHMELVETGLLGV
DPKKDENETERRYPMNMGITGQVITTGTLINAKNAKEHSAFNSDIDGYPGVQCKTILCFP
IRDQTGILGVGVGKLINKVGDPYFDAMDEEMALAFSIYCGVCIMHSVVYQKIQEAHVRSA
LANELVMYHMKVSDSEVSRMLDCKGYHSHAHLSSLHFNMRALPMRELPCYVMKMFEDLGF
DKRYKIKKQKLSRFILHVKKGYRDVPYHSWFHAFNVAQWAYAAIVNYKLVSHGYFSDLQA
LMYLIAGLVHDLDHRGTTNSFQIQGQTTLSALYSSEGSVMERHHLAQAMCMLNTEGCDIL
EALPRRDYDRAIIMLRDYILATDLANYFKNLNEFKSIAVDFQKGNRVHVSALQALLMNAA
DLSDQLKDWGSVKKTAAAVLTEFFKQGDVEKSRGELPLNIMDRDKCFIPDLEIQFLNTTC
IPLFDILGRMIPKATPCVRIIENHIERWDASKPIFAEVPVTAGLSVLLSPELDNLIEQNL
KEKERLRAEAEAGEMPDK*
>g5926.t1
MAEIQTLIEMGFPKERAEKALAVTNYKGVEPAMEWLLAHADDVDFGSGQALGGSSSEPAP
PVVAESSTSAPAEPEADSEAQAKSFKCDECGKLFKNQDEMEYHAAKTNHSSFSESTEEKK
PLTDEEKKAQLALLEERMKQKRKEREEREKAEALERERLRIKSGKDLQDARLRLQEQEMA
KLVEQRRREKIEDQKARERVRAQIEADKQARKLAASGQPAPEPAPAPAPAPAACPAPKVS
YEQARIQIRMPDGRCISHTFNAKEQLAAVRLYVQMNTPEFAKNDNFKLMTTFPRKIFTAE
EYETPLEVLGLVPSAVIIVSKGAIYNNAV*
>g5927.t1
MLRNMSAGLTFALLTLIFNVNYAEPKHMTDSHDWDMLIFTQSWPPTVCKVWKHNNPSHEC
IMPADKDAWSIHGIWPTKIGTRGPSFCNRTWLFDPEQVRPIEKELIEHWTNVEVGTSEYA
LWAHEWTKHGTCAAAIEPLRGELKYFEQGLHWLGNYTMTEILKEANILPSNTQLYEVEDL
RAAVKNKLGVNPDVECRKIDGRDYVIEIRVCFTKNLVLNDCDAITGHSCDHTEQVLYPHY
GANKVMVELYRFVTWLQWLTL*
>g5928.t1
LEYTYRVGGSRPVPAADVPSPRHPGAGGTWRPGSKVRRRGDKEPVSHALITPVDDPLAPN
PLPATPAHKFAHTSICIGHRTPTERPNKGDPNWFLYISTTGRRRRFPVRFLRASVCRDSN
FSGDPLRVKWRVNEGVEAGQQAPGRSAGGLVAWRRGGTERDGTPAASCVTHLPLLRIFSE
LSDVTTTPTR*
>g5929.t1
MSSGSDGASAGRRGCGATGCGAVAAAAAGGNREASAGGVSDLVPRAARQCQGRCSGQLTS
GDARGTRARLGGAVDSRSPMAAHVSSARDPL*
>g5930.t1
MFSAWIDTVYTGSQQRPGDRFLGHRVDATGARVDEVLEGQTYCIEETGGTGGREPARRAR
ALRGGRLPALVGRVGPLTPRPPAGAAPTPAAPAAPATPAAPAAPVAPRQLHRARPLTRPH
RRGRLAQRRRMRCRAPRPQALPVLFHHQVML*
>g5931.t1
MRSKWKGSQEIRALPPTDELGEEREPILEGFAPDYDLRLFRDAQALAAVKIEEELGDIAT
DKGTRYVVMGKYMMEVWYQSPYPGDAARVPRLFVCEFCLNHHKSAVGAARHKAKCVWRHP
PGDEVYRKDNLSVWQVDGRKHKQYCQQLCLLAKFFLDHKTLYYDVEPFLFYVMTSADMEG
CHIVGYFSKVG*
>g5932.t1
MPTIEQRAYQLKVKVGLCLCQYRDVTRARRPARPAPRHAHYRAARLPAQSEGGSVSVSVS
RRDARSPPCATGPAPCPL*
>g5933.t1
MTNLDVSNSSTDSSSGSSSDSSSSGSSSSSSGSGSSSSDSESSTSDTPVVVTEPKSPPKP
EPEEPKKKEKEEQQHPPKASSSSDDDTPKVVTPEPLPPRRRCSTKTKNAASVLVKKQPIR
VSSGAKTKAIAKTIQKPGVKTDANTSKKKSIFSPDNSSESESEGKDSKSSKTSAKGSPRS
KKSSKKSSDEKSTPSPPTPVQNDDSNSKDNNIKRRASRSSGPPPKKVVEDKSASSCSSGQ
SSIESVSSESDSEPTPKKETVKAGKAKPAAPSNSKETPSKSGDSGDSSTTMPRKLTRSLS
ARVSRMATASKPTHTDTDSEAEDKNSSKDTKKPSKSRAPVLPIPEPDPPSPGERRCPVRD
CDSSGHLGGKAERHFTWDACPLYHNVTSAWCVAAAEERASAAVARRRALAALRDRPRAMP
TIEQRAYQLKVKVGLCLCLCLYRDVTRPRRPARPAPRHAHYRAARLPAQSEGGSVSVSVS
VSRRDAPSPPCATGPAPCPL*
>g5934.t1
MSCSSVEDIPEQCKDLFTQDGVLLKACIGRPITDLNSIGMLCIVQNGENHKCIEWRPNDL
ITIDSDTQDQEWAVVNTIGRRQRTLSGNITSDYATARARIVKIPLGDLKTFKISRNSQQM
QFSTKPGVWQTTFYFQHGNAEIFVAYLKNHVKTAKTRHDRNTYVVVEPNLETQVLNRSFA
ELDIFTENPTDVVWNLVSNFKQRPYETTLEAFSKLTDIVYYGNEAMNGKRDMSEEVQDLL
TKSMSALEDATTVTKSDEYEVISVKPTLPPRPSIPRGTPLSTEKWDGLQDPEGRVTEVDG
VKQLIFRGGIAHSIRQFVWKYLLDYHPWHATHSEIKVLQKKKTEEYFSMKLQWRSMTDGQ
ESRFAEYRDRKSLVEKDVNRTDRTHPFYAGDNNPNLVVLQDILMTYVMYNFDLGYVQGMS
DILAPLLLLLGNEVDSFWCFVGFMEMIASNFDMDQAGMKQQLLNLQQLLTFASPDLARHL
ASKDSGNMYFCFRWLLVWFKREFSHRDIMRLWEVLWTGLPCANFHLLICVAILDAEKDIL
ISKDYGFTEILKHVNDLSMCLDVDRILSTAEGIYHQIVSAPHLTDQIKVILGLPVTSAPG
PDEDEDQEDQAASLQANGTDTQIREDMEEVMYQIGLDMNF*
>g5935.t1
MDYQTICRTCLGESKEMWHIESTISISGEHVQLSAILKEFYNYSILAHDQPPDNLCVNCV
HQLTITYTFKLMIAESAIKLTNKLMGDNECDQYEENYNSDDDKMFLEIDLNNIILDLSQS
DHESEIKRNLQNQNKSNQWKQKKSAEERETKSKDNDIVFFFCVECKGKFQTIDSLKQHCT
ETHPEDAPQDGDTGKDCDYCHKKITDYRAFMLHKQLHLTPYFCENCWMGFNNSKELKLHA
CEPNAENKRKAKDVTQCDICGKSINRSSISQHRMTHGDAKRYTCSYCSKKFKTVGQLSSH
ELWNHKRTRNFECEVCSATFISSSARSSHVRKHHLKIRKHGCNICGKRFFLKTQLTKHSV
SHTGIKNFHCEVCGQSYRTKEGLKLHKIRLNHSNSQCRKQTSAN*
>g5936.t1
MDYQTLCRTCLDEEIEMWHIEDTILIGDEHVQLSAILKEFYNYVLLPNDQLPENLCVNCV
HQLTITYTFKLMIEESANKLTNKLITDDECDQYEENSNSDDDKMYLEIDLNNVIDNLTES
DDESETKHNLLKQIKSNQREEPKSTEQRQTLFCVECKSKFQTVESLKEHCTETHPEEASQ
VGDTGKNCDYCHKKIKDYRAFMLHKELHLTPYFCENCWIGFNNSKELNLHSCENEQSVRK
RAKNFKQCDICGKCVYHSRLPQHRMTHGDVKRYTCSYCPKKFKTIAQLSSHELWNHTRTK
NFECEVCGKMFRTSSARSEHVRRYHLKVRKHGCNVCGKRFFLKAELAKHSVSHTGIKNFQ
CAVCKQSYRTREGLRLHKIRLNHLDPHGSKT*
>g5937.t1
MDYQTICRTCLGESKEMWHIESTISIGGEYVSLSAILKEFYNYAILPHDQLPDNLCVNCV
HQLTITYSFKLLIAESANKLTEMLTAVNDCDQYEEKYNSDDDKTFLQIESNISKGDLSES
EYESETKRNLPNRNKSNQRKKANTTEQRQIKSEDVVVKTFFCVECKAKFQTVESLKKHCI
ETHPEEAAQDGDTEKNCDYCHKKIKDYRAFMLHKELHLTPYFCENCWIGFNNSIELDLHS
CENEQSVRRKAKKFSQCDICGKSVYHYRLPQHRMIHGDEERYACSYCPKKFKTIGQLSSH
ELWNHKRTRNFECEVCNKKFITSSSRSEHVRRHHLKVRKHGCDVCGKRFFLKAELTKHSV
SHTGIKNFQCAVCNQSYRTREGLRLHKIRLNHSDPHACKT*
>g5938.t1
MTTWAENFISAATWQHKHEVACLKARVRALEYENKMLHDFIKRNIDRSQSRETSESDSVE
SRQDEEMHESNEDFEVSEEFIQFLTANAKFKEDARQERERLKAKCDAEQNLSDVPEAEEN
NEEQFRLLYGDQWQRISTLEMVTQSNFINKKDQLRPMYWPNIPFNFNAN*
>g5939.t1
MWRAYTLLFLAAAASEHVREFTVRENARAATLVGHLGDELPDAAPPYTIVPVPGSAVNDD
LKIDPHTGEIRTRVPLDREKRDHYALVAIPASGDNIRVVVRVSDENDNAPTFPTPVMNVE
FSENTPRDVKRKLNPAKDQDLGIFNTQRYNIVSGNTDNAFRLSSHRERDGVLYLDLQING
FLDRETTDHYELVIEALDGGTPPLRGTMTVNITILDVNDNPPVFAESVYSAMIPENATVG
TPVLKVSATDSDSGENGLIEYSINRRQSDKENMFKIDPETGEIIVNKALDFETKELHELV
VVARDKGAQPLETTAFVSIRVTDVNDNQPTIDVIFLSDDATPKISESAQLDEFVARISVH
DPDSKTEYANVNVTLSGGDGHFDLRTHDNIIYLVVVALPLDRESRATYTLNVVATDKGSP
PLHASRIISLRVTDVNDNPPVFLENVYKTSVPEAAAPGTPVIQVSAADADEGENSEIRYS
LLPTPQSDWFSIDERSGLVTTRARVDCETNPMPHLTVVASDRGSPPLSSTATLLVTVLDV
NDNEPIFDQSFYNVTVPENEAVGSCILKVSFDIPFRN*
>g5940.t1
MVPAPAPVAQPPPRTPARKKKKTLALAPATQPNPSDAESRETPTPLTLARQERPVPMDRA
PPVPPQQVRPTSLPHRDRCYWHHNIRGRGWQTMPPGPLSLARETCK*
>g5941.t1
MSAIDPDCGVNAIVNYTLGDGLAKPQFLVKPDTGELCISTPLDHESNTDFEFPVIASDRG
GLSTTAMVKIQVLDINDNVPVFTVKDYNVSLKEGRISSTEPIVAVSATDADSARFGTVTY
RIVNGNDNDAFRIDRSTGEIFVTKPALIQANGKYDLDVAATDGGGLTAPQGATVHVTMMN
AGVGSALFDKPRYNFHVREDVRSGTIVGNLKATASDGGE*
>g5942.t1
MYNVSQNFILTIAEKDKQLVRYSIVSGDPENRFTIEPHIGAIRTSGQLDRETTSSYLLNV
RATNGNPANYDQTQVQITLDDVNDNAPEFGTSSVRVSVAESAAIGSVVYAARAIDEDDGK
NGQVTYHLVSATGPPNTFAVNYQHGLVTLLRTLDYENLVRHTLVISAKDGGVPQLSANLT
LAVDVQDVNDNPPVFEHDAYTANVLESEAVKTKILEIQAIDKDTGNNARITYRIVSENNT
NDKHFKVQPTTGWVYLAKPLDRETIAKHKMTIIASDNGIPPLSATASLIVNVLDANDNDP
VFSRAAYEFQVEENQKAGAFVGKIAAIDADLGDNSVLRYSLFPSNTSFVVNPVTGTITTK
ELLDREFKHSYSLFAEAKDQGSLPRSSRVPVSIKITDVNDNSPEIVDPREDVVSVREEQQ
PGAEVARVKAIDRDNGVNASVTYSILNERDMDGYGVFVIDSKSGIIKTSTVLDHEERSIY
RLTVVATDGGKPPRKTVRQLKVEVLDLNDNRPTFTSSSLSFKVKEDAKIGYVVGTVACCD
SDIRENTINGDEERQISYLLMSLTSDHSPGTFEIDRRTGSLVVARQLDREIQDEYRLEVR
ALDTSATNNPQSSAVTVRIEIIDVNDNPPQWPQDPIMIQVSEITPVGMTVYNFTAKDADA
SPNGELNFRIVSSLPITKNVFNLDPLTGSLTLISPLDYEFLKEYWLIVEAIDLASNISER
MATSATVHISVTDANDNTPTFVSANKVSVTLNTLSGTLYQALAIDADSGDNGRISYYISN
GNENSYFSMDYDVGKLTLSSKFSSDMNKIRPGQYKLNITASDHGTPFPKQSHMSLLLNLQ
ESTNVPPRFTDSFYRANISEDIRPGSFVTRLTAKSSRGNSGNLIYMIPPGMANDKFAIDE
RVGTVTVKTKIDREETDQYMFPVYVTDSSTLQSTTNFDVATVFISVLDVNDNPPTFKTSS
CYPLAVPENNEAEIIHTVAATDKDIGANGIITYSIISGNIGNKFSIDATTGKLTARTLDR
ETQSKYDLTIAAYDHGSPVALQGSCNITIMVEDQNDNDPVFDTGHYSAAIPENAPIDTSI
IKVRATDADLGFNKRIVYSLANESQGLFRIDNKTGIIFTTGYFDREKASVYHFEAVATDQ
GRYIARSQRVSIEVTIKDVNDNKPIFTKYPFREQMATLTPPGQSLLRVSATDNDIGTNAE
ILYELLDTANHKFRINPTTGVLTATQSLASENGRLIHLKVMAKDKGNPPQSAIGLIEIRV
GDFSDQTPTLNFQNATYNITIPENLAYGKEVIQVTALRSDGRRQRIIYEFGNGNDQYAFE
IDSNTGVIRVNNSANLDYESYPGPSRQLVVVARTEGSPILYGYCDVTINLLDQNDHAPRF
TQQQYIANVLEGNTKGEFVVQLAAKDGDRGANARILYHIVDGNHDNAFIIEPAFSGSVKT
NIVLDREIRETYKLTVIATDEGNPQMTGTATLRINVVDVNDNQPTFPPPNVISVSEGAEV
GTVLTSVTANDVDTYPALKYAIVQGDNTFSIDRYSGKIVLNKPLDFETKQVYEVNITASD
SEHVAKTTLTIKVTDINDNSPVFDDIFYNRVLPEGTGTLELGSVSAKDKDIGDNGKVSYR
MLRPSAGYYIDGATGSMYVNFSALPTTRRDTQLAIVATDHGKPNRSAVASVRISTGASSE
IKPFIGQDTYRITVNEDTEKGTSLLQIGGINDVLKKYNLDFHIISGNQGDAFDITINGAL
ILVDKLDREVQDSYVLGLAAVEQGSVLSYNQNKTSITIFVTVADANDNAPIFSVRDYDLT
VSEDVKIGYTLAQLSVTDADLYGTPNAAVLLNITSGDDEKLFYVHPTTGVLTVNKTLDYD
TGNTKYKLIIVACDQGTPCLCNVAYVNVGIIDENDNTPTFPVNEYFETIGENERVGTSVF
TARATDLDRGRYGKLNYSIVPASTNYNRNDDSWKMFLIESSTGLVNTNSVFDYEQKNKYE
FSIKASDLGGKSSTVKVRIDVESRDEFYPQFTQKTYNFGVPKSGSLPAGYVIGQTTATDR
DKGIDGRIVYQLSTSHSYFKINRTTGVIILKKKVESVFNLFGSDKSISLVVTASSGRQGS
LTNKTAVEILLDPMAVVSDHTNLINDTSVAQNSGLSDWALGLLIAFIFIIIIFAAAFLFL
HMKNKRHKKVNKPGLSSEGVGAANSYVDPSAFDTIPIRNTGPVGAANQFAPPKYDEIPPY
GAHTASSNSGAATTSELSGSDQSGSSGRGSAEDGEDGEDEEIRMINEGPLQRESGIHRQS
NGVDDDNLSDVSVHNTQEYLARLGIVDTGTGGGASTSSRRCSENVGSKDTMLHHGPIDSM
HIFDEDGGHENDITNLIYAKLNEVTGSERASSADEASAAVDRAMALGAFPSAPGENTAVP
TAGPSMTGSLSSIVHSEEELTGSYNWDYLLDWGPQYQPLAHVFSEIARLKDDAVSLQSGN
SGASSAKSKGTSISGGKSVPPPLLTTVAPRSCPAPSLSCRQPQHLLPRSPISHDVPGSFS
AAAAMSPSFSPSLSPLATRSPSMSPLVGPGLPPAPNRKPPHSTMRI*
>g5943.t1
MEKGERFSEYLFAKMGPGDRGPKTTEDRSAPVEPTGVKKWLVDNMMLVITLAGVLVGIAT
GFGLRPYNLGPDALMVISYPGELFMRLLKLMILPLIIASLIAGSASLNAKMSGRIAVRTL
LYFILTSMFNAFLGIILAMLIHPGEPDLREDGSSMLETRKDHSILDSLLDIGRNIFPDNL
VQAAFQQAHTVYAEPPTLFARNVTENDTVPLVRVVSYRSGTNTLGLVFFCLVFGSLLGTL
GHKGQVVIDFFQAIFEVIMKMVTGVMWFTPVGVSSVIAGKILGVSNVAQVMSQLAWFIAT
VTVGVFLYQLIVMQLIYFLFLKKNPYKFYWGLSQAMLTASATASTAAALPVTFRAMEGPL
RIDTRITRFVLPIGCNINMDGTALFLAVASVFVCQMNNMHLGFAQLATIFLTCTAASVSS
ASVPSAALVLVLVVLAAVDAPHHDVSLLFAVDWLVDRIRTTNNMLGDCYAAAVVEHLSKN
ELMACDAASMDPVSNGLLPTPNTEELEVVTPGKKSVDDVIIDMHLPNHTRI*
>g5944.t1
MSKLRPILNLTYCRYYNVQQAKKKLPLITCKRPEYNHYEGQTYSKFEGIKLASQGWMHNK
SKGDYFIIHNANKSEEKPVYKKSFEEIGLCQELREVLMERGFELPTAIQARAIPAILQGF
NTAVTAETGCGKTLAYLLPILHHIIEWKPSVDEEFNSPLAVVITPSRELATQIGEVAESL
TQNLNINVSTLIGGHTKRKMLDPPIEYTDLLVTTLGAYSKLVTTGILKIHNVHHMVLDEA
DTLLDDSFIGKLANLLKKFSIQHKVQIQSPPIGCQLTLVSATLPHELPESVSSFVDPQSL
RTVTTNKIHKILPHVPHKFIRIGKAQKPLELLKLVQTDMKLQRPVMIFSNKTATCDFVSM
FLNENNVECVNINGQMAVDLKTGQFDLYRSGKVNVLSCTDIASRGLDTVRTRHIINYDFP
LYTADYLHRCGRTGRLGSPEGCSITNFVAWPREIQLVQKIETSVRKHEELPSVNANIRRI
IENRIARMSVEV*
>g5945.t1
MELSESVCLPKTTTNRIVSILGLFELSVGDAPRADGASELAAARLALTHVNSRPLLPGYR
LHLITNDTKCDPGVGVDRFFHALYTERESRMVMLLGTACSEVTESIAKIVPYWNIVQVSF
GSTSPALSDRSEFPLFCRTVAPDSSHNPARIAFIRQFGWDTVTAFSQNEEIYSLAVNELV
TQLEAANITCAASITFAESDFKEQLQQLKKLDTRIIIGSFSQEMIPKIFCEAFRLGMFGA
EYAWLVAGAPPRIRGVTPCARAQLARALEGLVSVTAHRGIVGNVVSYSGLTNEMFHREMD
RAGVPISPFAPHTYDAVWAIALALSKAELLWRSLEVENGTWSKLGLGHFDYDRKDMAEEF
LNQMANLSFLGVSGPVSFNGADRIGMSAFYQIQGGRPKTVALYTHGREMTCPECARPQWA
GGIPAARRVLVLRVDSVWAPARLAVAALSAAGVALALSFLAFNLHYSKRRSIKLSSPRLN
NMTLIGCVLVYTAVALLGVDNAILPSYIPFSAMCTGRVYILSAGFSLAFGSMFAKTYRVH
RIFVSNRSGVCKTKLLQDTPLISLVCALLLIDGMIVTLWAVLDPMERHLKNLTVEISATD
RSVVYQPQLEVCKSQNTTGWLCALYAYKGLLLIVGVYMAWETRNVKISALNDSKYIGISV
YSVVLTSASVVVIGTIISERATLAYITITSLILIATTSTLCLLFLPKIIAIRSKAEEDPV
IQSMGLRLECKTRRFVTDETQELHFRIEIQNRVYKREVAALDKEIGRLEKLLSEPLEVVG
SNSSIVLHKRTELNTVEEEDRPGTNGRTHSISGGLPMLLLSVLPPVIPRASWPSAEACRG
RNSVSFSSQPKLNYRKSQPAIDLYSLCLNKREENHGILRRLKSFFGSKPSSRKASMMSIA
DPTGQSIAAALKMHVGMIAGLVPGHRKHSMVLSCNTLNVPNPEMKLRRESYAKSGPIIRI
TDDEPTCSKYTSDRSISPGQRYVAEPETRVNFVLPATHKRPMSHQNSCEKIKGSPRFPHR
IAPAGNSLSTLDTRRKTSADSVFNISESVFDEHRRYSHQNVSNQEHKGKAALESKWKSTE
DARPGPSSRH*
>g5946.t1
MGIHCEINLHKIHDGTFVAGSIVSGVIKYAVDEETTYKSIVISLKGIGRMVVKKQRRRNN
KTETVHYRSNEVYVDVDNVLNSDGKNIELPIGCYETPFSFQLPSNIPSTLKVRRQMANHV
ITCSIDYYVRIKFERTEFYKFNKRYKKEITVTSNAIPKLPTEPVIYGEKKKLTQLFTSNS
IVDIKATIANSIIQNGGKINLEYEVMNNTNVKIKSVETKLVEMYTFTSHSYHKLTTHESV
KETESKSGSIKSGQTQSMDVQISVPSDRNCLDHSNIVSRDYYVFITAELPFPHRNAVLQI
PVQINSNFDPDNLTTDSEPPPSYWDVMAEDKETDS*
>g5947.t1
MTTDEYQPVADFYAGKSVLVTGFTGFLGKVLVEKLLYSCPDIAAVYVLIRERNNLSVDQR
LRKILEMQAFSRLKEERPGAIAKIVPVTGDISLTGLGLRPEEEYKLISQVSVVFHLAATI
KFNEPLKFAMSVNVEGTRRILELSKRMKKAEMFVYISTAFSNTDKEVVEEVIYPLSTTVE
EVRQTLMNLDDNQLEKQENSLLCGRPNTYTFTKALAENLVAKEHGSLPAIVIRPSVVTAG
ISEPLPGWVDNWYGATTLVVTTAKGVTNALLGENGFYIDLIPVDYVANLCIIAPAKSDRK
KDVAVYNCTTSDANPITLRKLVTTIRQESVKQKFNDMPLFPAFLITPHKWLLFMITCLIE
IIPAYLSDLFFRFKGLKPRCVQVQSRGRMMREVLNYFTSRTWLMRDKESRALVASLSHTD
RRHFMCDPSAILWSDYISIYIRGIRKYLLKEQI*
>g5948.t1
MASVTQPVAEFYHGKSVFITGATGFLGKVLLEKLLYSCPGLNNVYVLVREKKEVKGTERI
RKILEFPVFQRMKAEKPEQLLKIVPITGDITKPNFGLSLSDEQKILNETSVVFHLAATIR
FDETLKTTMEINVESTRTLLKLSQRMKQLEAFIYMSTAFAHTQAAVLEEILYPPSMKIHE
VYKFLENHTEEEVPTILGGRPNNYSFSKALTENLVAHCDDLPIVIIRPSVVAPSFKEPME
GWIDNWFGPTPVFNCAAKGWVRVLYGEKTYNIDLIPVDYVANLTIVAATRCKRFVIGGN*
>g5949.t1
MNRILKSLASSQAIKYNASCTAFHTNSQLCSFVDTPQNKPYVPVADFFAGKTILVTGGTG
FLGKILLEKLLYSCKDLKKIYVLIRENERANLEQRHKELLANPIFGRVRSTKPQMLSKIV
PIRGDITVPELGIRPQNEETILNEVSVVFNTAANVRFIEPLQSTIETNLLGTMRIVTLTQ
KIKNLQAFVHVSSVYAHCDRGIVEELFYPQPKTLDEIKWFLKYHGNDEQEMMKFLEGRPN
PYTLAKALAENYVLENHKHVPTVLVRPSIISPSAHEPLVGWLDNWYGATRILYDVAIGAN
RPILGKPTNVMDVIPVDYVSNLCIVAATTCKRSEEIPVYHSCSSNCNPISWEQGFEVFTN
EYAKKHKVGLFPPKVIFTSSPYVKRLLTYVLQTTPALLSDIWLHIKREKGRNLQTSEKVA
FVRDFLEYFTARTWTMKDVEARKLWQTLSLEDRKEFNCNPSNIRWAEYMPQFYKGVEKYL
VSK*
>g5950.t1
MIVIDEGDKNKDPEVTKDSAANNDNAPLIENACNVINDPAENKNTDKTPDVTDHLLRTGY
NYHCVMVVGT*
>g5951.t1
MSTDDGDDRSKGRVEDFYAGKSVFITGATGFIGMVVLEKLLYSCKKLKKLYILIRETKSK
TADQRLQDIIKDPLFSRLSPQETEKIVPIVGDISKPNLGIRDHDEQLLIDEVSIVFHIAA
AVKFNEALEVAMNQNYYGTIRILELTKRLKNKPTLIHVSTAYANMAEDFIEEQVYPPSAT
IADVNRFLEKHGSDNTKLQYILNGHPNTYTFTKALTENYLKENHGDVPTAIVRPSIVTAT
IKEPVEGWLRNWYGATGISSGIGSGLIRVIYGVPDMILDFIPVDYVSNVIIIAAAKGTSS
KDISVYHTCTSHENPLKQSRVYDKFMEVYVKYGWNVLPYPSLWYTNSKFMLQLLTGTTQI
LPACIADFWKLMTANSEMGLSKQQSIALLQRDSVSYFSSNSWVFSTKRLRSLIGKLHVDD
VRDFPCDPTAICWDDYLTKYCKGVQRHLMRVRSQL*
>g5952.t1
MIVSCSAVMLRSVRGGRRFKRSISSLGSYHTNSDTPLKTNEDKSYQSIASFYAGKSVFLT
GGTGFLGKVFIEKLLYSFEDLDKIYVLIRAKNASVDVRLQQLLENPLFSRIKNNKPEVIK
KLVPVEGDLAQENLGLTPEDKDTLINKVSVVIHSGATVKFIDTLKKIMDINYEGTRRVLD
LSKKMKNIDALVYVSTAFSNAHRSVINETVYPPPKKVEDVRRFAEKNITNQREIEKFIEV
KTIKYTLSKALAESLIAENSDRVPTIIVRPSIIGPILNDPIPGWLDSWVAATALCSDVAR
GLTHSVYGHKSVVCDIIPVDFVSNLTLIAAARYKKSKDVAVYNCCSSSTNPITWSRAVEM
FVEESYQYNYKELPYPKAIFTESKIALAVMTNMLQLIPAHVADLWLKITGKQPRYVDLQQ
RAILLRDVIRPFTSTHWLMTSSRAQALANTLDEHDSKEFQCDTYSINWEKYMPIFCSGVK
KFMLGKK*
>g5953.t1
MYLFYLFLFIIINGVDNSDIFHENTKVTYKSNVLSDFFGFSVVLTDSRLIVGAPKTRNLK
NASIHTGVVFSCPTSDLDVPSGTCTPWSDPGGAWVAADFLKDDMWIGASIGAIPDGRFLI
CAPRWTRPYNDKVILANGACYLQTQDRSRSLYPLRTQNRQGYQNNGSREEYKDFGQHLYF
YGMGQAGMSIKVSPKNTAIIIGAPGLLQWTGGIVEYRYSYPDPRGLFLSQQPTANLYFTK
DLGPDTYLGYSVDTGVFEKNGTTLYVAGAPRSGAGFGQVLIFEPPIAEQNPLTIRAKVLG
PHLGSYFGSSVCCTDVNNDGLSDLLVGAPSFVKSNGGLPFDQGAVFVYITQNEGNNFTLK
ESGYVWGSGENGARFGTTLADLGDVDGDGYTDIAIAAPWENEGKGAVYIYRGGANGLKTE
YTQRIIAKGAQSFGMSISSGVDVDNNHCNDLAIGALNSGTAFIYRCVPTIRILASIKIPN
AMNLHQNATNFTALFCVSSPPKPVWAHMKSDLKARISVDPKENRARILGDSEYNLSINPG
SDSCDEQVVEVKPTVDLSRPISIKFVIIPNDSDIKKLTKFPRHLARLSEDSVLHSSFNIQ
LTRDCGEDMICKPLLHLSLEPLVRPYVPGTDDKLGVIVTVLNKEEPSYGAKVHLKLPLQP
KRLPSACDFRDFNVTCQIPSPLHRSESVVWEIELEYTHNGGIEKEFKIQAELEDPFYLEL
DVKVSKELTIDVTPKANFTVSGKALPNSTVVVTRDKFYEAGNVTFVHYYEVTNAGPSDWY
RLDAQILLPNTVNLSSPIKGCSRVGASEECAWPLPAEVSKPVVVTLRYDLSTFGDLLKEN
MQLNVTTSLVLLLEDQNKTASITTNLVLEPAPPIWPIIVGCIAGFLLLALIVYGLYRYGF
FSRPSFERLKEESLVTEGASQAADQSPEDAGEASSVELLSEDSD*
>g5954.t1
MVDDSILRSESSSLHSSKGYMTVTRAEWPDTQTYFDAFKENGLDLLVDTNGHQQMAYSLL
TYMASKNLRRSTAVAFLKPIRDRPNLHLLRKSEARRVIIDGNYAVGVEIEHNGVLMKVRA
RYELFYQLGMLSWSLAYLEVKALAPIFTALQALAIFVSSLLFRVQDYPPQAHIKDGQTFD
FIIVGAGAAGCVLGNRLTEMANWTVLLVEAGDDPPVLAENPGLSALSSTALPHWQYYTEK
DGFSGYAHKTGNVRIYAGKMLGGSSSLNFMYYVRGNRADYDGWATLDNNGWDWYSVLRYF
KKSERMDDDSILSSESKPLHSSKGYMTVTRAKWPDTQPYFEAFKENGHDILVDTNGHQQM
GYSLPTYMASKNLRQSTAVAFLKPIRDRPNLHLLKKAEARKVIIHGNYAVGVEIEHNGVL
MKVRARYEVILSAGVINSPRLLMLSGVGPKSHLEEKGISVVLDSPNVGENLQDHMLVPVV
LTGKKDALSTLNNLETFKNLDKFPTPSIMGHVALDKSQTYPDYQVTALPLKSTSFLPVEI
CSEVFTLNDEICLAIANSTLHHQTLFAMISFLHPLSRGRVRLGKDITGLPIINAGYFSNL
KDLDKYAQCLQDYTTVVNTTYFRSVHSEIVDLNIEQCKGLIFGSLDYWKCYVLNLVSTHY
HQVGTCAMGPEGVGVVDERLRVRGLKRLRVVDGSVMPRITSGNTNAPIVMIAEKAADMIK
HDHGVCDDKI*
>g5955.t1
MSDDNDDQSLPDGWIKCMSKSTPGMVYYFNRKNGKSLWTKPKFDDKSKKKEKEKCRKQEK
ARRDEVRKKQLKRKSDGHAENDSRKRARSDNQPSTACKPPPITPTKSRKSASSSKDNTPA
TSTPKKSESSKTTPQNSANSRLAKLRAQLNAEIKDDDSEATPKKMKISPKTAPSDTPKPN
RSELQSPSLNDTRNSMGHSPNSDSIQSIPSPSQFLAANKIISSMKAQLPEEYCHKEKQKD
TFADIEKGICSQAPEYSVIKHPAIPPQFSEASKLVSAIKSKLSYRGSTSKEGLPTHSSAK
ERLEELRANLSKEADIENSDLCTSKDSLEAMEVEDFKEVKQDYRSVCPKTPAIQRTKCNA
TDDLVLVVDTNIFIHELNFIKTVLNSHIKGYSEQPTLLVPWRVINELDRLKDNNNGTGAI
CQRAKAAMDYLYKSLPENSRIKGQSLRDANSHIYPCESPDDEILNCSLQQAERGRNVILL
SNDKNLCNKASINGVKRISIASLKGLVESKPQCADPGLRLALDHYENTMYELLANILENE
MRASYNNLWQHVLFKAPPWTLEDVLQCLLKHWIAVFNEVFPRIEHLITDLKNTLASVKAK
DPSKLSQPEVSSLKELCLDIATKCQIIPEYMQLAKATVDRLVRAPTDPDAHRERERNVVD
AFEGLWTVFSSYCAKLSSALSIPHNLEDKVPTQESPAALVGKWTLMHSRVAALATALQGV
LSSGDKVAEEQMWRLERAMREARQAAALGGDVGRGDLRIFCDQNRNMLQEACKKLVELTQ
HLELCGTNIPPDAK*
>g5956.t1
MERIIRIGKTLRNNWKKSVFGAIVFYYGAATVKERYEINILMRAACKEAARFGDVQIPME
RNPTTVTIILNPVANKRKAKKEFEKYCEPLLHLAGLQVDVVHTTAEGSAKEIVENLRGTE
AIIVAGGDGTLCETVTGLLRRNDDANRFPLGVLPLGRTNTLGNTLFAAGTGADKVRQLIE
ACMAIIEGHTVWKDAMKIEPIVNEDEPPSRPVYAMTSMEWGAFRDTHAKMDKYWIYGPMR
EYASYIFNGYKNSLNWNCSGTLKYTPPCAGCSNCIQKKQKVSRKWSFFIPSTQADTSETD
RTILLNPECLATDELCFKATDFKLRPNEKNGLPVLSVSLGRSHYSYTEFVSEGWRRIKTG
EGSPEVIVARTVEFQPNQTGSDVVMEIDREDFDVKPFKVTILPKIVKFFCKSEIKS*
>g5957.t1
MFGFRDGSYYVTKREDELLSVLDILDIDESAIDSCVKYITQRTSFSNKHLVNCIQLLKYK
QLINIRENVDCDNTHEFEFVCKLLASLDNETIDNICRITSLTLSLDRSTLTQKAEHLIQQ
ILADLYLPSETADNDDTKLSDTLLCLKVCDSVLNVIIELKGQLSLPFLATPLENILYSKY
EDLNTYFLTNTIPHFFKAIHGYNIVDRIWEFILKSNYRRDYMLKVICSLSDFYLPVENEG
RDVTVSSELVKHLEFWELVLYGFGCNNSSLPVQKMSIYLIKRSLDCLRGFKNEVKIDSPT
VTFYWNPTKGDEIKKIWHIFFILMDSLGEKQSNIVLPSLRLFASIKELGHCWVNSAYNIG
LRHDNARVRFKCIEYRLELEISSESEAIVLLEALNDTNLYDIPAELDILMQKIAILFKEN
KKQSILYVLKTMPQVKWSPVPFFHLSNIFANLNITDLFADEVNVNGANIVADILKIQCNS
VLIRKAVHINMTYFLSNCGTTFNWKNYLELFLLLQPDAIWSGNDYRSPVISWVKYIKIND
EEKGNFYDALISHHESIIFGKLYMAIFANGSEFFPEIAEQMIMKLKNAKKTPDRPLLQYI
EEAKYLLQLFMHTDSNWQSHKENTVIANEYISILKYVSEVLLNDPILNLDNMVLICKGLE
CLSRNLYNVEASETLLKLYQTCSENILDTEIDFYRKLFCLYILQILLNNIILQVKHKEDK
CNLASFVKLISSLQIEEIINSDSSGKLRNMWFEKTVEIIYSLRKQYSEIVDKREVIEYVL
NVGEYGGYGCVKWVLRIINLLLPIIINDDQSRFDVTRFLNKMWVEIEELKSNNQYNESVK
EFVNVLTNDELLKKPLYNNIVVMYCEKIIQVGALKSAPLYFLVKTLNERDVSQYSQLVFV
LRELLLFSVVPRKDQRIAENLTMDILNDPKYALNKTELETHFYFEIKYQVVSILSRIQDP
EILSQIITLITGKIEDQIKNKQRYHENSYIHRSLLATLQHMLLIILKSRQFNIKTSADWC
MNMLGKLPHHSSVKIYLEWFISLYFYIDNVKLNEELLLFLKPYSISLTSLFIVIYWVVCR
RLSAGTQNKEEYEFTMDFLLSHTMGPMFNVRLYAQYLATRLYEVNENSPKNIDTNKYDNI
IHVIRNTLAEAEKAKDKNFIRIQGDFFVHAFDIVDDLTPSRIYHILLMFMETVSNENVNE
CYIDDILSKIEESVSVDCDDFAKEWAKRRKFYDIVYKGERARRGNNELTTDEKQVGTIQK
KYVPWKQMSDIEICEMGDKNTKASELIVVATLIDKVPNLGGMARTSEVFGVKKYVINSFR
YLSDKQFQGLSVSAERWVDVEEVRERVLRDYLLNMKSQGYCVVAAEQTSNSLKLQDFKFP
RKTLLLLGHEKHGIPCDLLPYMDYCVEIPQQGVVRSLNVHVSASLFIWEYTRQNVL*
>g5958.t1
MTCLPFGLSCAPKNFAALTNWVAQCLRNKGIRIVVYLDDFLLANQSRVLLQAQVTTVINT
VKNLGWTINYEKSMLNPVQEIEFLVLKWDTSRGCISLPQKKVTMIKILSQKSSGGMADHC
YCRIPPREVQRYSRQTVSREANSRVASTTASVNTNIPQVRSPADRSFCQQNYKSCGEICH
ERLSRLLSEFLQRVKSSVAIPTSVAISITESASPGIASHEFSKGNLSQTNEDQTLEPGVD
RSEHRHATTASAGHGPTCLEDSGWGSITNSWKDAERALLTSSWR*
>g5959.t1
MEDNSSDDETMESPAGSDLGRKKLKLNDGSSQDSYKDTAPGTSEKEEKDENADSGVCADK
SESTSSEDKAPAPPLDEPANEFINVAPSSSNVRAILLNIRRPRPGRMYRKRPTPGRDSDS
DSSSPDSDDLSHDALDMQNDNTSDAETVTYSESTGSLSSSNSRSSSESTSYSNARDVQMV
TDDSDLEGSVWNHASFQQENDEDNNSTPSVLLKERPKHNYLLVKEIIKREMGLTFPSGKT
AKEDVIFEQKFYGSLHAVYRMKKLHTLKEHRGCVNSINFHPEGHLLVSGSDDTNVMIWEW
ARRTPLQTIHTKHKSNVFQSKFMFLNARSQLNIVTSARDGQVRLVQCGAHGGAVARRRLA
AHYRAAHKLALSARDPHLVLSAGEDGLVLRADVRAQHATNTPPSECPPPRAPRPPPPTTA
PRTSWRCPRATRTSCCPPGRTGSCCGPTCARSTPPSECPPPRAPRPPPPTTAPRTSWRCP
RATRTSCCPPGRTGSCCGPTCARSTPPSECPPPRAPRPPPPTTAPRTSWRCPRATRTSCC
PPGRTGSCCGPTCARSTPPSECPPPRAPRPPPPTTAPRTSWRCPRATRTSCCPPGRTGSC
CGPTCARSTPPSECPPPRAPRPPPPTTAPRTSWRCPRATRTSCCPPGRTGSCCGPTCARS
TPPSECPPPRAPRPPPPTTAPRTSWRCPRATRTSCCPPGRTGSCCGPTCARSTPPSECPP
PRAPRPPLPRRAQAGAVRARPAPRAVRRGGRARAAGRRARAARHQVSVPRPAPPAPRPPL
PRRAQAGAVRARPAPRAVRRGGRARAAGRRARAARHQVSVPRPAPPAPRPPLPRRAQAGA
VRARPAPRAVRRGGRARAAGRRARAARHQVSVPRPAPPAPRPPLPRRAQAGAVRARPAPR
AVRRGGRARAAGRRARAARHQVSVPRPAPPAPRPPLPRRAQAGAVRARPAPRAVRRGGRA
RAAGRRARAARHQVSVPRPAPPAPRPPLPRRAQAGAVRARPAPLSPAPRPPPPAPHYRAA
HKLALSARDPHLVLSAGEDGLVLRADVRAQHATKLFQVVGEHEPFVPLYSIAGHPTRPHE
LAVAGRDKFVRVYDSRRPARPLALYCPAHFLEADPTTGKPASKYRIMHLTGAVYNHDGSE
ILGSYNDDDIYLFDTKNDVYNKDSSEVKDGYTHRYSGHRNSATFKSVSFFGPKSQYIVSG
SDCSYIYIWEKKSEAIVQWMHGDVNGVVNCIETHPRCPIMATSGLDRDVKIWMPKSQHDP
TFQGLEKTIRSNRAVHRSPLFTDFLPSLYNAWRGENRVLSDDDSPPYGGNIEFDGNVCTT
F*
>g5960.t1
MSTNENNSEVAVDKVGDEKTGDAKSDLKGAKRAAEEKTTEAKKARKEENGGGGEDEPHSD
EEDLEGEGDGDDDDDEEVEGEEGEEDEEELGEGEDDDLEDEEVEEELLDEEEDDA*
>g5961.t1
MYEIERETRKPGGRRWGRSEIADDARSYFAQNPLEKHHNFAIISRTSRARRPTPPTTDKE
SATVAESR*
>g5962.t1
MYESRYRGVVQSARDNGVRPYSSVCVGSRRRRAAVLKPRWTRRGGAVPRAVTRRRAWVGI
GRVGRRGGGAGRGPGDAGRGKSNEATRRGSGRGTRR*
>g5963.t1
MLQLIAWLLLGCACAAALRVGVGIADVTGPSAEIGFMGYANFEQIGHGIHLRQFSRAFVF
EDDNERFVFVSVDAAMMGQGVRREVIKRLQKRFGDAYTEKNIIISGTHTHSTPGGFLMDF
LFDLPILGFVKETYAAYVVGILKSIIIAHNNIAPARMEYGEAELIDANINRSPTSYLRNP
PEERAKYEYDVDKRLAQIRFITSENKIMGVINWFAVHPTSMNNTNRLISSDNVGYASILM
EKALNGNNTLPGKGRIVCAFASTNLGDVSPNTRGPRCEFSGAACDQETLLCKLPKERCFA
SGPGRDMFESTKIIATKIFDTAMKVLNQPGEDLTGAVGIVHQFVEMPKEVVSPYDPVTET
FNAVSICFIN*
>g5964.t1
MDYKSVDDGKIIAGTVMENKPPKQTTKAKNDTLPGIVFPDSHLPSDTKLTTSESYDLNPS
RSDANVPCPNGLVKTADGNCLEPIVIHVERRPYSNFETTCFPGFSRAEDGSCKEIIYD*
>g5965.t1
MVNILLPNNKNNVQPKDRNVKNDVKKESNDTNINKNPENSSNAENLNTENVKSETNINKI
NESNNTLKDLDSSNSTSKEQENKNTDTKESVKNDVNATQNDINNNTKTPSDQLMSDQAFV
ENEDIQNSNTSGVIVEEIDDNTVFEDLFKTDDETADITNNTIEVSSISHTVQFNVTCPEG
QIVDMLGACVPNEPIEGSVKVSGCLPAMGYSFAAGTTDGPGAFDFKQGTTSTNPLWNAVR
DFIAEPTKEDIECHAPKPILLATGRAKFPYEWQPRIVSCAVARIGGLVIAAVPGEFTTMS
GRRLRNVVLKTSGAQRVVLAGLSNIYSDYIATPEEYQAQRYEAASTIYGPHTLDIYLNKY
VELTDALLKGSSVEPGPQPPDFSELLITLVPPVLWDAAPWGKEFGDCVKHPQPQYSYGDL
VTATFVSGHPRNSLRHGRWFATVEKLESAEDDAWTVVATDADWETKYIWVRNSKIMGTSH
AEIEWQVPEGTPPGTYRIHHYGNYKYILGGIYPYHGFSDAFEIT*
>g5966.t1
MAISLVGKIVILAVSLAVIGGMTAMIILLVNETNEENVNTTTTTTQAPVESDTVYQVGIG
KADMTGPCVEITFMGYAELGQRGAGIHTRQYSRAFIFVKGDTRIVLVTADVQAIGIAVRR
EVVKNLQELYGDMYSLRNVILTGTHTHSAPGGHLENFLLDVSILGFSTETYDAYVAGITR
SIIRAHENVVPARLFFGSTRVWDAHMNRSPFSYNANPAEERARYDTDTDNELTQIRVEAA
DGSIIGVLNWFAVHTTSMNMTNFLISSDNLGYSALAMEADLNQRSTGRSVVAGFFSASLG
DVSPNTRGARCEFSGNECDNQFLICEALERCYSLGPGADMFESTKIIGHTVYEAAMAVLE
QPGEELTGELAVVHQFIDMPEEVVARYNPLTRTFDTSDPVSGCAAAMGYSFASGTIDGAN
VLNITQGTIVGNPLLDAIAGVVARPTPEDIECHAPKPILLATGRANFPLPWHPNIASATL
IWLGDFVVAGVPGEPTTMAGRRMKDVIGAVMQQHGFEPRIAVSGLTNEYIHYVATIEEYA
IQRYEAASTIYGPNTLDIFLNKFHEFTTIAIEGGNVAPGPTPEDHRNSTLSLILPVVMDG
TPFLRSFGDVVEQPPSTVRRGQILSATFVGANPRNDLKQESTHAAIERLELNQWVVVATD
ADWDTKFHWERQNTVLGTSTARFEWRVPSSALLLPHRVVYHAAARSLFGNLTHFTGISDT
FTVVE*
>g5967.t1
MTTRHVYTIGEYYDMILCVGAARNHSINEGREIYRRRFVADRPLGKQRRLPSYSMFRDLC
MRLQRTGSFHPERSEGRPPSRSLNLEDKVLKHFEDNPTTSIRQAAALLNVGHMTIWRIMH
AEGPNPHHLHPTEKSTSHDFQTRVNFCRWYRNRVEADPQFATKVLWTDEELFTRNVIPNL
HDEHMGTDDNPDDEWKINVWAGIIGNRILGPVFLPSNVDGRVYLNVLKVDLEEMLQDMPI
AQYAGLTFQHDEAPVHFKRRVREYLDGRFPEWIGLIGPGVLDGAVAGGVFASPPTGHVLY
GITQLNKYNSGGVLVILGNYTGDRLNFGKAIEKAKIAGIKVEGVIVGEDVASSHNKTGGR
GMIAEVFLYKLCGAMSAKGYDLISMRDVASLASKHMGTLGVCLTACSLPGQPPLFEIAYD
EMELGAGVHGEAGIQKLKMTTAKETVALILDKIVSHLQMHPGARVAAMINNLGGTSLMET
NIIAAEIKDYFENKKIKLERLYSGHLKTSLEMHGFQICLFHLTEEHGDLWLELLDAPAGA
LGWPGGDISRGGDGRHEDDEALQTHQTKVLAGPTLTAKEQKILQKSLQKAAEELVKNEVL
LNKLDSGCGDGDCGITLKNFAIAVLSYLKTASLERPSNVLWELSEMAETDMGGTSGGIYS
LGLAAASQAFARASSNERVAWLSAWDSAMDAITKYGGAEPGDRTMLDTLHTAAGVFRSNL
TGDLKSCLRKTADAAESGCKVTASMVARAGRASYVSSEHLNNEDAGARAVAVWLLAVLHT
MCDLY*
>g5968.t1
MFNPDLNDYQLTSIIAECCGGVAVVYSAVYKPNNDNVAIKRYFVDKSREKANLIQQDILT
RKELQHQNILPYLTSFVHGRELYVVSPLMAFGSCRDVLDRYFQEGLPELVCAIILRDVLL
ALQYLHKQFYIHRSVRASHVLLDTNGSVKLSGLRSAASMMVRGRRQRQLHSLPPPDHDNT
NLMWLSPELLEQNLKGYDEHSDIYSLGVFCCELANGAVPFAEVPTTLMFTEKVRGSRPQL
LDCSSVPEPLDDGEMKSMYNTDSGVGDSADGVSRLRQVYAARKLSDAFHHLSESAMQRDP
EKRPSTTQLLNHPFFKQIRKTDHLPGLIGRVKPIKPDPDDMSALLLQEKLSEMEIEKTTE
WDF*
>g5969.t1
MSQPPGRGRARLPGPPSPIHYRPPSPWAPSPPPLISGPRHSTALVSPPPVHPSPKPFRPL
HSPHLRQHSPSPSSHFSISPYPMSPTLGQSPEYYYSLPHESSREYDYAGVPLEPPPPPRP
LIYEEEEERGPSTAEIIANQSQEGYVDEKLAEYQATIQLLQGKFLL*
>g5970.t1
MSDRDSPSHSGLRDRVSFFERVWSGRSSSESIDATADVDDIERRIEQRKRRPESPKIEVK
LRTRDTQSPTKTVESTFPVKLRHVEPEEERQVEEGDLAAGARFVKFERVTVKRTERGEDR
PDSPQSEWYSEYKHQTLHTAPRKDYMRSKSEYDSHIAEIRGNP*
>g5971.t1
MIFSFVTDEQERVQKKTFVNWINSHLSKRLPPARVDDLIYDLRDGTKLLALLEVLSGDKL
PMERGRVLRRPHYLSNANTALRFLAGKRIKLVNINAADLVDGRPAVVLGLIWTIILYFQI
EENSRALEYLGGSRCASVMSQESGAATPTHRAEDRWKQGAKKTLLQWVANALPKDSNIQV
TDFGPSWRDGIAFLAIIDAIKANLINLAEMKRKTNRQRLEHAFDIAESKLGIARLLDAED
VDVDKPDERSIMTYVAQFLHKYPEPKTTGPDAVAAVQEEYETLRMWLTERVTIVQRQYDT
RTLSRNYEDYVRAENERLVREPIYQKLEKLMYTQSLVAIAPKSWRELVSLWIELERLHRR
WLWLLDSDLPGDFRVVGEWLARAEYLLYFDEIPTTLDERTAAIISEKLEEHSTFFADLPE
VIDRFEAALRSPDASRIPGERLQDLKERLETVSRRAPQRKARLKYLEHKCCIVAFTELTK
AKLATWTGKCGRVDHVRALLDDYDNFVTKNKIFQEFDRAYIDIKQVAEEYKRVCEVDRTE
AREIDAFLRDILETWKRVASDVRCARSVLEEVIAHWERWTILSDEFTIWLDKAQHMLRVS
EDERLEFFHDLTVWKDKHQLLGDAAGFLAATCSEEISSEIKRKYVEITERWERVWEEAER
YVRGGDALRHRRELASGVQALDSWLTSADNLLSRQPRANTTDIQTYIDQLLQLNSEIEHH
EELFKTISRTFQNAIAELPRDEVEANMTKLKQQKEALVRVRATVPVKLHQYRQLLVQHES
LESGQKEIGQWLDRAEESLRTTGETRREVIEERYEIHRSFFSRTTYYRSMLESKNKVFQN
IVKAADTDRSADVTDQVRLMRDLNDRFAHVSSEATRRESELQRLVRAWDEFETKKRTVEE
WASRAEALLADNRVDSKQAVDFHKRFFQGADERSVSELVRSGRELIELVSEEERPRVVAR
VEELQRRWRELLARAPPHLMRLEFRLDEAVFLHCIKDIDKEIVYEEQAYNQSDDADGILI
RNEEYFRNQGKVMQVEHCLQNLKKIAVSYTHQTGDTSLEESVRRCEQQWESTVHRIEHFR
QQLQRIPAKWDTYRQKFREMERWMEHVDKTMDSIVREVDSAEAFEREKTIFQNICREADK
KREDMKWLVQTLDMLSNHCSDTEAQEEQVRLENLIARYKNLIPTIEITMIKTETYTRCYT
YRREVHEVICILENAKKEALIEPEPQSLQHVEQLVVEQQAAVQKLDRQRPSVMSMLQRGK
ELIKDANAPAFVREDVRTLETGWNTAYESSNDRLHKLRDTQKVWSNYEYQKEELLSAIDK
MEGYVAHPGLELGVTNIGRELQETRSIHADLEQAKAEKLPQLQHAYAELQSLTANKPKPV
IEKDLETIEHKLSRVQDEVQTKVEHLEKFNEEWIKIERKLEHVREWIRKESPACVSQIQS
ENITPEERVEKSQALQKVIAEKLNIVKGVADQGTKLAVEHRVHDANRLKGEVALLEKMMA
DLQRSTEHQTKVVEHDLASWQKYQKGVAEIKPWIEDAEVKLGNVPKPTTLPEAQQLQQQS
RALITDCDKQLMNLQILSSVSHQLSGKTSAPDEVDAIHSRWAVVHDLADQWNNKLDKLVT
NWENFEREAEKLETWIESGEKLLSSRTVNVDTPQVEKLDRELNKLKSFGNEISQQQAKII
TLSQTCDNICHSIQPDGANLIKNKVSDIKQKTNALAETVRTRVNELSDKIIVKQEFLTKL
HNFDNWITDFRRKTESYDQIGSDKVEPALQSMHVLLQEHAAKAPEFTDIYNEVKNMTLAS
HPDESRSLSETYSNIAEHYQIIESNIQQNKSVLQKWSDLLNWYDDNKQQLGHIQYQIDGP
KLTPESYEVLRQELVNIITKIPEWKSNVALLDGPSRVKVTDQHTGRMMSPTSLVKEIEMK
ADALLNQVTSKRDLVQKVGARWDKFNVQHNALAQVLHNVQSTLNDMTQKPLPLTEATIQD
MTEQLDNLDAELKEKQSVRKELREEGLHLMREDQPNMGTIQNALSAADNNWDQVVNCVRD
TKNKYILLSSTLQELKNFTVAFDREMNRAEQLYNDCKDAPNDYVQTAQSLDKAKKSYEIL
KRSKGLLDQMDVIKQSVLKQASTLGGFDTSPMEEAFLKSQTHWEKVNDAIIKRIQDLESQ
LIVWRQIDDTKNQVVTWLSETGQNLANACDNLEIRFGQNHLTKYKEELPLYLGLKNSIKT
KCEQITNLNKNIPTGQVSSIIDCLDKEFEALQSLADNLESAVSSLEVKENKLKDNIKRLS
DSISKIRDDIIKCDDMSGDNAKILDRLKKCQSCKVELQNLSDEIDNLTMNVSEMNANYPG
FYESLVPKELSSLQKRFESVLIHANKTETTLLTFLQKLFTDKLSMFNRNLKILDDKTRWC
MPDVNNDKYNLEVKHAALIDVENGITDCNKRVKELKEACDILRVVAEPACAQEAAIQTEK
AQKNLEVLTANYDEIKNRLQENMEAWQEYETLLESVSEWLKDKENRVRQEAASLVDKNEI
EAKIKEIDALNNEIKNYGEEINKLTEIGEKILSQNPDSRVSQYINHLVTRYQTVGKFMDS
HLNRLKDLKDNKGKYDKSIAEFKSWLQDANAKIADLAAMSKHAKPSAADLQQVKKLNDNK
EIGQRLLNNAIESGEALFSGITPDGREEVRNELRSLRDYFEDSVDSLNNVIKDIETTINK
RSSFDDTFNQVQRWITDKEKELGEFKLSATLPEKKAQLHANKILHQEVELHQSMLSQLTE
KIKLMPDDDAEKSLSKIIERYQNMSKELEKRINLCESYATEHEKYTQMFEDTRDRLNHIV
AENSLLTYSVVTQKDDVDAKISAIDKVTAKGQDIENNLGNLKTQLHSVLETTSSNGHPVL
ISEFEQLKTIWNQFATQCKEQDKKLKETLKVWTESQKTLDELEEWLKIKENQLRDQSLKN
NLEAKVAHLQKVKEIQGELASRSADFAALSSSKQDVTSESELTTKTSKLATRYHTLNNLV
NEIISKYEVFVSEHQAFENEYDNMESWLMNMLGELQDLNEIVGDYAVLQDKQNKAKELYE
TRNKKTPAFEEFLSLGEKLYAHTSPDGREVIRQKIRKIRTLWDSFGDSFQETVNKLDQCL
LQFSDFSLAQEQLTKWLKDVERAMQRHTELKASLEEKKAQLQNHKIMHQEIMTHQQLVES
VCDKAQQLVDQTHDASLNVYLQSIKQLFQNIVTKSQNLQDNLEDCVKRHEELVRLIQQYK
EWLGSQSEKLMDIENATGEKPEIIRKLQSATALKDIEKIGSSKLDEIRSIFTSVNKSTSE
AGNTSIKAEIDNLHDQLRNAVENIGVSEQKLKHTLEIWNRFDSSIESITEWLKNMETKCR
DQALCSTLQEKEAQLQRYVDLRNEIHAKEKVIDAFVDESHNLIQLSGVERLKPLVIQVSS
RYQQLHLISKEIVNHWSELVADHRKYDQLRNEFESWLKPLEEQLSQIITKEDKLSIESKG
NKLQVFLLERDNGEHKMGILTTAGDKVLPETAANGRENIRAEIRALRERWDKLNDCILQQ
QKEFESQTLQWSSYQDVLQQTLSWLDEKEKIVEAEEKAVLNSAQEIKSKLLKNKTLLQEI
CSHKRVIETVTEKAKSVAASIHSGKGENDNMTAIIQSVWDRYNSLTNRLTAIIDKNESTY
DIYQQFIDQQKSLQDYQKHLWDRLHLLSDFSGNKAALQSKLVKIQELLDAIPNGNNKLKI
LSDLIENNGTKLSPRGKEGMSRELVLLRADLEKFTATVHDVKRGIEDKLQQWIEFDSAND
RLQHWLSDTEMSLKTYTPKATLEEKVDQLNKYQDLVKAIDNHENDLSAVINMGEALDQAI
LANLKKTENDVDKLTDEFSDLIENCNDTRITMNLQQMTSRFQSVHSTAKELVKKCQQAVN
DHNAYQKKYNQCTDWIKAAQHKFDECQKNLANTPESINAKRESLNDLLSQRRNATLLVNN
TSELGEKLYPSTSPEGKEIIEQQLHDIQQAVDNLYDCITKAERDLDFELNKWSSFEDNLK
TVQQWLTIAEKNLPKEIELKATLDEKRNQLNVYRSYLQDAIAHQQDISDLEVRAQSLPDI
NKDIAKEINQLKQRHDTILVRAKYFVEQYEAIVNNHQQYSKAVMDLQEWVEATHNTAQLW
GDVNLERVALSSNCEKLKSLQVSLPEEKNRIDKIRSLGEKVLPGTITNGQANIRNQIDAS
HQEWEGLVSFINKTIESLENKIQQWNEYENMKDQCLIWIRNTDTKIHAVDLKATLPEKQE
QFKKFQELQGEVRAKELEIDNITEKAQSLYTGVLGPRGSQISDLTTKYQSLSQKVKDLTN
RWQQYVKTHQEFTSNVAECSQWIEELRDKLDFCADLSSCSQDDLETKLVLIQNLLLTKDE
GFTKVQSLVELAQNVMANTAPAGHEAINNSLIALQEQWSALLSRMIETKNMLDDSVTKWA
GFLEQIQLIEKSNKWLENMLAELTPFESSMSDKRTQLEKLKEVEEKARCDRLDVDTLKAK
AAEMVASGQQNQAASNAQETLNKFDSLYDKIKKLLADREEQYKDHRLYKEAHDELIQWLG
RAREKVPSLKSKPLSDKLAIENSVAPLEALINKQAQGELLLEHLQHTGEVVLASTSNDGQ
IIIKNEMKALKESFDDLFNEIKQQKSQLEDTVNQWREYKDEYERISDWLQQKEILIKNHK
LALLGTAKEKGGQVNEVQEIVDQLNKGKIDIDNFNASAAGLLSSHLDSYVNNQLRHLNTR
YQVLVNMANDVLKKVETNYEQHQNYDDNYVKTKKWIDDAWEITRSGSDTGSNSSKEALQK
RLEQIEDLLKRREEGQNLVHATVNSGEKVLRNTRSDGKDRINTELKELQNEWDRLVKKMT
TAKVHLETALLQWADYSSSYSQLQQWISDREAKLQEVCEQKVAKSKKGQDRLAGLTTGLS
LGERKATLRQTNNIVQDIVSFEPMIQSVTSKASELMQQAPASEITSKYETLSKQAKDLYE
KQKETVEQHQAFIDAGSDFVQWIRAAKERLGKCSDATGDKESLSSKISQLKVLESELPDG
QAKLQKALEQGEISCALADEEDREDIEEEVALMQEEYDNYVEQLNNTKALIEGGIVKWTE
YEEQYKEALDWLSKTEKLVQSFNKLQNNLEQKKVVLEEFQGHLQTLFDWQAELDKLNMRA
QTLLETCADTRISNGITQLTTKYNALLSLAKEVMKRLELHYQEHQQHNALYGECQDWLDR
TREKLNQCAEIPNSLQEVNNKLNTVKLLRQSLEQGQNKLRYLLELKEKVIMNTEQTGAAK
IQEDTDNLKQEFDKLIADLQDIRNKLTSRAAQFDDISKIHKLLVEWLDDIDQKIQSDDSL
LNDLSEKKAKLEKFKTFNRDIDSHKDLINKLHDKLQEDTSLKSKEIDDTLKRYDNIRNTV
NGMISKLEDYVNSHIQYKESYDKFYDWIRNCKVEIQQCSDSHGEKADVQKKLKKVNKIIE
SLPKGAALLEKAVELSEAVLETTGNEGKDSINQEIKQLKIEWENLQQICKDTKKLLEKCL
SAWSDFLETSEKMTKWVKDFDGKLNEVQKVDKITPEYLDKCRDLLSQALANKHVLEELND
RCENLMELSACAWVRDKTVNLQTEYTTLLTKIQSLVSNGEKNLSDHTEFIKAKEDLQQWL
ETAHGTVHDSIGVGDIDTTKDKLETVKLVSNRMTEGHHLLVVLQEAFKKALNNTPPEEQD
GLRNDVKILQESWDQLKIDLNSITAQLKAAIGKWEDFEDSKNKMNQWIKDTENNLDKVPP
TGGELGEMKTLLEKYKHIEDEIANKKPELGRLKDEAAELSGWARKPAVKEAVIELEKKCK
ALRAKCAARKKELESEIKDYNQYHQSLQDTEKWLLQISFQLMAHNSLYIANREQTEEQLA
QHAVLLDDIQKYRSTLDELEAKGRAQIERYEATTPSIGDTVGKQLKNVNDSHKSLLATAL
QIERRLREGLAKFKEYEDTLESILNNLDECEPAITELDVPVDGLSHGRDLLDKARGLHNR
LQTEKSRLSAAVAACSAAAASVSRPSSPADTAPLPIPPRELHVRARLEDLIDQTHVTEVG
SAPRVDVLLKNIEAPEFNQRFQAYARKVQSHLETLNDAVHGMEEAMKQVLEIQEWINVHN
ALAKDWLSNPSKLRPEAAKQDMAAMSDALVSLGEKRNRLLTEIPTEGLEDEINLEEELDD
LEQAILKAMEREKGNQAIIDDFRHKCQEIHDWFDSVLKKMCLADKGSGLPCPQKLNALKE
LTAEFGQTGKDKVDNIKSVGTQVINIVSNLESQQVEEQMKSVERRYNDISKRIQRKLQML
EITYKAIDGTKSEVAAQNEWMQKEIDNILHPEPLGYDSKSVKERQKKVANLLKETDGKKT
VIDSLEKKVSNIQAELEPSEQMQLESELSELSSKQKQLATLIKQEIDRLGGCTEIRKKLE
NEVEKAKNWLKAKLADIRKLGGPVPLEVAKVEKELSIHKKHQTELSDFNNDTLTEVMRQG
NAVSKDCSTETRAKLQAILDDLNKSYTSAKVDIDDKIAALNKLLQGRNEFEADIAKCQSW
LNEAEVAATPELRTTSLQVLEEQLVKFEKLSKEAEDVEKNINKIKDKSRDIMESLSDSNK
LQLKEQVNILSDRFARINAIINDKKNILLKHIKEYKDAAAKIAAALEFLNEIHNKLKALN
KPIGSKVEDVQPIIQAYESILAELKKNKAMLNELQGGNLHDLQDILTQQDDLMSTIEDQI
SKLKLLLLLREQFFALVKEIEDFISKYTDLTSEIERSNESLEDKIKRYDDIIVKIQGCEA
LLATATDKGQQIAAEGTVIDRNNITELLQSLKQQLLTLRRTVESKRQEHERAAAEHKKLA
SDLSDILQWLHDNEAAVHSRPLLNRDVASVDKKLIEHATLAKNVHSYLDKLTKITDIIKN
DDGVPGTLLEMVSEGNSLKTSLPAELVNREKHLQDNKKYRQQYLQMVEKLNIWVNEAGIR
LGMGKNGTDFENIEADLEEHKSFFSTSEPEMKDLVGKRMQDIVDKIWPSLTSSEQEELSK
DHQKHNQLLKNTLNSAKSRQAQLEQDLEIWKDFCQLMEKIKAILEKNDIQDEPVTSVDAL
RLHLEKLNHAKNDLENQQPLLDVVRERARELSSGADAASGERVEQRTRELADSWNVACEG
LAKRAATADTQLQRWSQLLDTQRSLAAAITAASDRLRQLDANPSTRRRALDTRHALQELQ
SEVAGLEESRDDLLEHADFVVTLLRPHSKDVAEETEKNVKELVEAYEKLRQTLAARLAEI
DEIVSEFDRVSEKIEQLRQQIEVFIAKVGTFYVFGEDDAEGVRDLSKQVSDLVDRTKTFT
EESRRRYGGSAPADVAQELSALELSAEALAAAMEEKEREWKRARTARTEYVADVESVQAW
IRAAELTARDRTLPPEPYKERLVATRSEVPNIADRVERLTRNARAIVEGSRDAGERQLIQ
STVTALSEQFAAVCSELEARQAAVEDACDAVARFLALLEKVLLWVETQRAFLARPLPLAD
LQEAQQKQTEYGNALKSCKQQAKNLADMAKEIEAIERVTSPGDLPSRLEAAENATVDVEK
KLAKTNGLLQELAEEWERCEKKLNDVGHWLEATARTLEAPQNAKKPLRDRLALREKLIND
ISTQKTKISYAVEKLNVHFGPDGVASQSRSPEGVQRAAKELTTALDALGAQTGAQAQQLS
AALAQVEAYCADVARLRAQLLEAEQQLRHAAQPNYSPRDPDWAQRQQQEVARRIEELTRG
IYELDPYFVMPSPAEADDPATTLSMLVSSGDRARANRRARSPERRDRLLNVPSRAPRQRS
PAWVLGGTTYAEIVKGCGSRSSSVGSRQPSAQRMQRTQYEQTQDQSPLDEDVNQSELISA
VQPCHEIDIPSESLGYSETVYDVSESDTFTSDAKSYYEKVGHEVQEYYAPPVVYEKEQEP
VIMVITQQAPAEVEVPASVPTITELHTIEFRDRSLSPATKCRSQDLSYAEILALGLRKQP
KTQNITTLPKPQVAQVEMLKEIIVEVEKSTPDQYEPRVQSRDSSTQLKPERFERPPQRSR
SRDMPKQRRAPEKRPTKAHDVQTTKKKKTSKRVIEVQDFEDSSETLHTITQDSPVKSIEK
TTKEITKKLQHSPTVVETVTETIADEPETENIITEHKKTKKKHKPKKPKESEDEIEKALK
EIEESDKSKKRKVKDVGDKNKESSEIITVETFTVKNIPEVNPEIKEGNASKSKKKKSHKD
QIKLKKASEISLEIVEPILSQVDDTESNILSANEQLEIIDSSDIEIAPKLGTEGIVCESS
LSENVTYVEKPIEDDFIQIDIDIFQNLNVPKEPPLSLVKSPSLMLEETLQYSEETKKTDD
IQLVTLESEKSDEIIEIKKLTSDGDTSSTLIEMESVKQTEPSSIIDKDLSLQCDTIITAS
SESGQSNKSKKKKKNKKHEKTPEPLLYEVAETVESNLEELKSIEPIVQELPNVISQVIEP
KQKKKSKKTKSSLVDDTVQTSEEKLEFTQPDEQFDLKKKSKSDKKKTEIVDISSESILNI
EETKSEGSESREVSEIQNTENIQTLQPKSSKKKSKSKKPKDTSDDIDKVLKEIEQIVPKK
KKDKHLKLSEQKGNNPELVADSSISESSENNANVGKSNIIALDWNTLMAEEEGLPEPILE
PISQTVESHSEKTSEQIATEVTILQETSNLLKDDERNIGDAKDALSTETESIDASFKEIS
TTTVTSPSNEQNNNDKYFNTNPMKDNSFNVIQEITRYEPVSEDIETRTIYLITHEEKKLP
PIRTLKVFRSKSNSLEEAPSEENQSLESTTCLGYKVTDEMSSEYALRFDSTDEIVITVGS
DELMHPDTEQIKNNEQILNEKETEPAQELKTSSEIVLAESEDFVDNASNKSEAKSGIQAS
NREDTLEVEKSVSDRYEEQISNPYENDEQIISKRPEGLEKTKKEEEFVKYPGDDIMPQCE
EINEDNKMEEITSSENKMEEFLDDAIEQAIFGSVQERKRSTELISKIPYKALIEEIKTYS
LDLDLYQLDYDYCKLLIEERKKSSIIDDVDPTTTEIDRRTPTPLLETSSDTIPIEISSLQ
NFIQESSIINDRLQLLQENANDSLVTSNVKNEKELPKHLSQDEISRFSYNVIRDAEHVLA
HSKSQTVINTVSKTVSDAFFSDPQTTEDKMIQYDSTMVQSSHDVTVDPTFESIEPKSEII
KSDEVSIKAPGSEDSINEVGTTTYLEIAMCSGSDISELVPKSPIHDQKPHISQIEQLSSE
IPRHSYDEIADAEKLFPFIKDTSQLEQKTKEMEQKGLHKSTTDEKSLTPDNVLISTADSL
VIKKLDDDTPNVKSQHMQEKEMNNFEEPPTQSYHEIKDADVLISTRSREQSAEPKVLEPE
YIQSNQITVVSSNEVTTIGKTNEDVQDRKKEIILLQEPKYENIQNMFEVPRFNYYEINDA
EKLLASSSFSPKLPSEPDDNLENVLMGTASDSKPLKITSTDEKICTVLPPTQYTMTDRQY
LDNKNNLELLSYNYHEIQDAERRLASILTKEYSDACEQNTKVDNVKELVEMVTPAQSASL
VKYSKEGTVIEDNRKLISCEILQGDNALSADKKIDNSNNYDNLDTVIQNITKVNEDKPSI
NTNILESKNLEEKCAKSEYQESSPIVFDEMNVTPILDSNKEHEIRLTSMPVTEMLTTEVT
MTDDIIVSSNIDTPLSAVEPQADTKDVIEGSCTIDRIIVSKANEKVDDIKDLDINESLVC
DTLIERLQNLQPQDLKENNTETCISIETNTMILPVPIQDSVVKQQDIITKRGAEDIIFSQ
NLNENLLLDEPKIEDPLNLCISEDVPMPKSKADSTVNQDITVSSESHSPIEFFSTPDITT
ITPENVISEIDDLKQSLVTMIFGNLQDIEKSVIEKQGEQSTQQEKNIQEKCDISANFSTI
EDTIDMSVAGLEQEPKQSIDMSVDFDDDLQNTNEPLKITEYCDQKPSGTSVPQETIVDKA
SQEDIEIVHEIDQLPKQPDLQEIKQVEDPIDAQYQSLHKADSIREPFVKPGAISATFIQS
EITHSVTKLNPIDTHDQPSDAISTDQNVPAMVQSENVTPTVTSNDSILTQTESSNRPEKS
PIHSLHDLLPEIDSIPEFKPSFSNSVLYSNLSADAPEFTPSYMYKSVTSDTKPTDVVRED
ISFVTAPEKSLDVAQDSLKVDDARECVSSEIKPATLSYSLVAAAKKEKQEYRVKKEDSTD
QEHESTQCDETSHEEPIETKSKRQKKKKKKDDKKEKSKPQEREIEKPVPILSDTISEPIN
VWAKAAEDGKSYAEVVAEGLLFEFNEKDLPHLIKEKSIEPTQEYREQSPDEPKEINEEVE
DNNESRNSWARIVAANRSSPERMPKIEVFQEPTSQIPQKPPVIFVDETDHQKIELEVDAD
GFITVDRNRRSRSRSRDNRSISVSKIHTENTRDKSENRFDALISTLKPEDAELVHSSHSD
NEKQPTKKGRKSRSSKSREKEIQKVTQLAPSTSDEDKQPAKRDKKKRSSKSREKSSKGIE
QKPEPELEVLKQEEVPVEEQIHEQGEPKKKSKKKKKDKKPIIITAITTDTSSPMEVTSSE
QENNCQKIDDITSVMLIETPISTPELVQTPVKKKVNIKSPEQEITANVDDTMTASIDTVA
SKLESHKDKQEIVDELKKNTSLEDTEPSITQECPVDVVIRDTSHELEIIEQESHNCKSSI
QIPESQETPKESKIAPVEHEICDVSEDVLTLEQGHSSAETQQEQSMHPGKEESPGGSLIE
HMDTPLSTPESLHTPVKDRIFSEAQFWKADPTRLDELSNFSEILTVETEQPQAIIEPNKD
VLEGINISLSQSCEEPDLNKDLVQLIQLENESIEFKKQDILEDNISEEQSLENKMADLQR
EIEEMLLPENDNSALSDDIPKELTESNLSLDEHQDEFIDSITPLLASPEPEELLLQPENV
HISLQPSTNYHDEQTDDKHISMLVIDSVLDETESIVISSAPSNTFENITYDSSKKVEEKI
ISSQITDTVLDTNNIQVDTSESQPTNKETTSTTNNLCNLKSDNFWTDKSQADDAEKLLIG
QKTISITTNEQHKSTIDSQIVTQPEIVRETSVEKNLHNDNSFWLDKHVYHDAECQYFLSM
ASKKSPAVSNTDIEIADKNDKDRDPSGGSGHSSDTESKEQRGSCGSPFDSNYISMDLPGG
ICSWKDQSSYLSLETPIDSLGLISEDTPRQITDIPEDTLTTLSYEPVALPTPRQEAPAED
GTGMTTKDDLSNDIETLLEEVRIVQAQLSDLPNESLEAMEQGLEEGISILVKCQEAADLL
EQKIMEFRQESEVQVLLKELVVMKARISKLLIQARQGLNTIQVRKDAKAELTRQAKEVEE
QKEKIAKLDHWLDVINTELKESTQQGDVLTEEDIIRYIEIYERYIREYEEYEIILKSITV
ISRDESSQILQDKLDVTKKTLEETRNLVIIEIERLRQILIQIKTAPEVVEDDISQTDRTI
DSTSMPEEEVTPREMVQEVKIEDKEPSIQEVKEEPTDDKITVISEKIKEIKEEIPTVTIE
TQTGKSLMSEPPSVTDKSVICQPEVITTHDVSITCASPNEVEIQTSEPHSEKEFLENIQV
RQTISDGHETIEIASRPVLRDHKLDDQSLMVDANYRDDKVHRDSHLNITHSLPQSFETVM
VEPDETTTEVVVDADGTKRIIVRKVRKTLVTRQQMVQTQQHRSQILSAEGIPQEQSFSQI
TLKEDKGSASTTLDDGGVRHVQYETHGGEIITGLPGREVTIQEYTSKPEMLITMEKGMKP
EDILRLAEGGMQPHIQSSSSSMTAVVQQVTKRIVKTRRRIIRRVVIIDGKEHVTEEVVEE
PDNVEVFEEQIPRVSINVKEGGVQFEEIDDDDNGDQPPPFPPKPNEDIDSPKGKKSDHED
MSSKDDKPDKSPEYNPLTSSKDEVVEVELPVDSSTVEDKDIQNLIKEFMQREGDHGSYTI
KTVRTSTERECPPTETITITESQTAISPDMQKIYIEEPQDGQIMLVTGHSTMETSSTNVA
TVVQKMTRKITRTRKRIIKHIQIIDGKEHVTEEVIEEPDDVEIIEDVPQVTHTIQEQGVK
TKRIRVIRQVQIIDGKEHVTEQIVEEPDDEFIPDTTITADINVQISEPENIKELRTGGEP
KDTSILDATQYLIGSEMDHTVMSQVLPGPKVDIPYKSEKTETIHLTENNKPDQQTLERVP
ESSIEKKISQVEPPVEIKDTAESSNNVSPSKAVDFNLSDKKKLTKKLKKDKKTENLPIQS
KTDNKEESLDKTFEHTKQETSVSIQIPETVTITTVASVTDALPTQIKKVVSKTPDVISSE
VPVLTADKIEDTTTTVIKDDIRDTSLIDITRSLIGSEMEHAALGQIPFKAASQNIPKEEF
EEFVIREEIKELPKISETDVVTNIVQDPQATIISEPLTTELQASVARPVVDSSINVPGNI
EIVKDIELLDTSSGKHLNITDITKTLIGMEIDHTMTSKVPAAQPKTSKKDVSSKEPKSSK
KSTPTEIKLPKDRKPVEAKATDEKQISEIKDTVLTEETTASEKIISMPEDVVKIREKDEP
AIKPDITKIQETPEDFTLNNVITVVQKVINPFIDIEENDNNDSQDMQKLLKEFMGKESEH
TSTQKSESTPTKDNVVMISETVQTSPTELDVHAATITKVIPGKESIIPKLLEKVTHKIVK
TKKRIIKHIEIIDGKEHVTEEVIEEPDEVVLVEDKPKITHVLQEQGVKTKRIRVIRQIQI
IDGKEHVTEQVIEEPDDEFVPDSTITAEIDVQISEPREHTAFMPRDVSFKEPFDISKGEV
VITEVKPNIKDFTKNLLEKETAYLEPFHEPKNKDVVNQALSVTSSSILQSEGTQNKESEV
LNVSAIGKIIEEDIKTPEVSNLKPLESVSPIESPRELENLPESQETKSTNSLKMGIEEKM
MQPEQSILDVTKIFLAQGILKDEPKIKDKDKNQSEYLPMKDIDKEIKDISSIIEEIIEPE
VSQQTVSEKISPLNAVEKIDNRLEFKESPNLDQTKYLEFDVKEPLLTESETNITELTKQF
INQEGLHIAENVSSQIESPKQLDVTITKQTFIEEPLEYVTEEPIHQLTIKEGPSQSSVQV
EPVQIGTIVSEIDTTPIKPESPEISYIQQYEPKIQSSTESVDKLVAGVEVGTSPKDKVMP
SEKLDPSSVPSKFNVKHNVDLFIESERHDTHLRSHERPIKPSTGSEKLPQTVDISMSLTK
THIDTLEPKVKFDLKIEEFESQEPTTVKKDILVQLPVQVKITEEHFKKPAEVVVEKPEPI
SEVLPEESTKEIKKSKKRKKQKRPSEDSSLDTETERSVIDTNSSSLSHYIELPTSPPVES
PKPTGDLIEPSPQQQELPPSVEELELDSSIVESETAPEERGYEPEDISLGPILTPDKKKK
HKKRKPHAVSEETTYPKQSTTEDDAISIPVDAEITHKKGKSKKGKKKAVEKDLIAEPKTE
TEPEIEVELESEAVLEPEPHLTDIDLVPEVKPESPKVGNEVVESSPREESYHTMSETSEI
NTVKIVEECIGSSPETIKGEVTTTITFPIPVVEEILTQEYSVQTSPEVTESEDKAEIAKP
ETKETELQTSPTPVSEIIIQTTPVEDKEAHTQTIEEVTVVETVQKLDSEMQTSRTPTPEQ
ATLTEATTQVVPRDINEPGEKFSQTSSPIEEPKPEIEVATIETESREMQTSPLPQIQQDE
KSTEIAIETTDSDIQTIKQEIKDQETTTSPIKVAELTETSIQTPDIPLVSTYTQSDSPAP
VEKPILVEKSESPIPSLDVQTEIITVDSTQQTSPRIYPEEQIPVHEQEEPPKREIITIDS
TQQTSPRDEPNDAIPIPVEPLEIKEPDVITVDSTQQTTPREYPEDLVLAQLQEPMKDVVT
VDGTQQTSPREDSSISTSTDEPYEVHLRAQISIPQATTDFIDSERQQDSPQSILGEKIKQ
KKRKPRKKAESPLQSPGSLSDPINAELSLSVTPTSEDISSKETSSIDEGISQLASPVLPS
KQDLVPQPRLTYSDVVQRSKSKSPSPSKTILQPKSDKARLLDALEKRTQSISDSQIPEHS
MTVALIEPSVEKSYDLIINKELDEVKNAVQNNDPANVEKSVIVIIETISIWLEEIQYKIQ
REVISGIKPTDETERLKVVDDYIRNLKEIIYVTEVNEEIVTLIETLTRQVDAVNTLSNQS
SVKVKEVEKDWNKFLDDTEKLNQSVERVKSNLDDLILSEIPTHQKLDKLEKIETDNVDNS
DGVKKLFRRFRSLVEANPKRECPSKLYMCDDDTKQVENAINTERDRLLQLSSLAEEYEQT
LQDFGQITDVAEALLDGKIIVSNLDHLHEEIQKHRKFFVNLSHCRAILESLEDNLDSETR
SKYSALHHSLHDRATTIIDRAAGRAQQMTLAASRWSVLDQGMKEEQQWLRVAHQRIPDLT
NVTSRDHEQYINLYQSISMDVSHHYAKMLRLMSITEGLQNLIVCSGQEAECSNALDTLLK
LQEDIDSRLTRLTAFRENWVTYEHLIDRIEGWMKQANRELEHITPENITTTSNLRRFWEL
KAQHEVNNNLKNESGVQFEKALEILPISDEMVQRQFFSKIEDRWRDIASRIDNLHSTAIQ
NISDRDVSSGEKLSILEEELRELRASLETLKGVIKNEDELNLYIERLQVMTGRIDRIQNE
LGRLSLLPTAESDRLGALLTQSGLLDDQIAEELERSLLLKEKIVQVQAGITRCQKGQRRA
RLTLEECEAAERLGSDVVERASQTCEKLIEDLSSQWRDILALRQCLHTLPTSLRVCVSPT
GVERDISALQETHAELEAACNDLSIRLRGKVHLWRRFERQLELVQGAVREADYMVELLTV
QGQVDYDRLLKATEKLETLSESLSRRSGELVGSLRDAAAPLEAGSEPGVAAQLRRELDAA
AAAYDHTCSNLTQLCDKYHKAVDLWKRYRDAAAAVRAFAEFQEGRLHALRPDDAPDTAQA
CLEQESRVSELRSLAARVAAETGSRALQADADALARRLQLVAGAVQALADLGEARQLARA
KAQHAKEMFCDMRQDLTPVHEDGEIVEDKLISLRDNLIALGKSEADIAPAKAELPDIDRD
VSDEHSIVRILELWQAMFRDTFLHYHRLSTALVRSGDAATALRLWNEYLLDLQSFLSGSV
PADYENLTEHRRLCRVHRNLLASQRSVLMNENRDTKNRELADKFDTLTNLHNETLARIVE
RHDEVCTRIAAWDDYRDIYTELLRWLKEIEREKEKLQLRYVHIKRIKNILAKIQNLSDKL
PEGRKYSEKLLRNLKKVMDFTEETYGTSVRMEYTGIVKRVDNLQASLETWRDFLTRILGL
IGEYETITEDLHKLYQKTQNEILSYSDEDRLSRPQLKKATDKFADLRTKIDKTETQIEAL
SVIQEQLKECLSPQDIRIVNQRVWQLRQHRADLEHQLSILIHKLQERLEIYTIFDSRLTR
FAEWMTTIESRLESSSSSEAGALDPQDLIRRINSDVQAETALKEREFDWLSETGVTLVDL
TKKDEKSYSKNTSKQLKDVQERWHKLQETGRSRIAKINELLETISQLEEKLTEIRLQLHT
IESKLSESIVIEHLTTKAVDEKFQERDKIHKCIENESGEVGENLNLCELIFNDPDVGKGN
FDLRNLRTGVDIVEKKWKNICDMSEKRKNSLKEIRKSAELANSLLPKVEKKLDSIEKRVE
KIETRKQRGEPEDESVSKAIIKDLEALEPDVKRLEDAYGRVASARGIEVRGAAADDSARL
RAAVRRWQLLRGRIDAAGTDAHRQFVAAHGKTVVALAETDVRLTRALHLAPTPMDKAATL
KELEGVEHELADCSALVEEADRLSSAVSSVAGVSDMVAEYRALYADVRTRLDIARAEVVG
DVDSAVQVDTLRWETDAALQVDTLTSKETYHVELTTAVRETSDALEALRTTLLQEIKENA
SGDELANAAKDIAKAGAKPEQTLELAKHLSELLLTECDATEDEAMLKEVESLSLRYEDLL
NQAKKRELQINNLRLPHSASYALTCEHESGRVTCPLCSERNWKQLDNDLWRLEQWLQFAE
ATDEARTDPPEQYDTLEDAIQDHREFLLDLDSHKALVVSLNVVGTHVTRHARDAGVSAAH
ADRARRRLAAANARWDAACARAADWQARLQRALLHNREFHDIVVELVSQLAAAERTVRAR
EPLRLRRPADELRRDFRRFSELRDQLTRAEPRVLALRDAAQLLKPDDGQDVCRRLGELRL
RLQSLRKLSGVYALKLGAALAHSPAAATSLAAAAPLAALVAPQLLEEDDEGVAGIALPPL
DENDVIISDEAEEHSLGRVQRGLRFVCRVARASLPFQALLLLLLGAAALAPHAGSDCRPN
ALGLDPVLRYPDGPPPL*
>g5971.t2
MIFSFVTDEQERVQKKTFVNWINSHLSKRLPPARVDDLIYDLRDGTKLLALLEVLSGDKL
PMERGRVLRRPHYLSNANTALRFLAGKRIKLVNINAADLVDGRPAVVLGLIWTIILYFQI
EENSRALEYLGGSRCASVMSQESGAATPTHRAEDRWKQGAKKTLLQWVANALPKDSNIQV
TDFGPSWRDGIAFLAIIDAIKANLINLAEMKRKTNRQRLEHAFDIAESKLGIARLLDAED
VDVDKPDERSIMTYVAQFLHKYPEPKTTGPDAVAAVQEEYETLRMWLTERVTIVQRQYDT
RTLSRNYEDYVRAENERLVREPIYQKLEKLMYTQSLVAIAPKSWRELVSLWIELERLHRR
WLWLLDSDLPGDFRVVGEWLARAEYLLYFDEIPTTLDERTAAIISEKLEEHSTFFADLPE
VIDRFEAALRSPDASRIPGERLQDLKERLETVSRRAPQRKARLKYLEHKCCIVAFTELTK
AKLATWTGKCGRVDHVRALLDDYDNFVTKNKIFQEFDRAYIDIKQVAEEYKRVCEVDRTE
AREIDAFLRDILETWKRVASDVRCARSVLEEVIAHWERWTILSDEFTIWLDKAQHMLRVS
EDERLEFFHDLTVWKDKHQLLGDAAGFLAATCSEEISSEIKRKYVEITERWERVWEEAER
YVRGGDALRHRRELASGVQALDSWLTSADNLLSRQPRANTTDIQTYIDQLLQLNSEIEHH
EELFKTISRTFQNAIAELPRDEVEANMTKLKQQKEALVRVRATVPVKLHQYRQLLVQHES
LESGQKEIGQWLDRAEESLRTTGETRREVIEERYEIHRSFFSRTTYYRSMLESKNKVFQN
IVKAADTDRSADVTDQVRLMRDLNDRFAHVSSEATRRESELQRLVRAWDEFETKKRTVEE
WASRAEALLADNRVDSKQAVDFHKRFFQGADERSVSELVRSGRELIELVSEEERPRVVAR
VEELQRRWRELLARAPPHLMRLEFRLDEAVFLHCIKDIDKEIVYEEQAYNQSDDADGILI
RNEEYFRNQGKVMQVEHCLQNLKKIAVSYTHQTGDTSLEESVRRCEQQWESTVHRIEHFR
QQLQRIPAKWDTYRQKFREMERWMEHVDKTMDSIVREVDSAEAFEREKTIFQNICREADK
KREDMKWLVQTLDMLSNHCSDTEAQEEQVRLENLIARYKNLIPTIEITMIKTETYTRCYT
YRREVHEVICILENAKKEALIEPEPQSLQHVEQLVVEQQAAVQKLDRQRPSVMSMLQRGK
ELIKDANAPAFVREDVRTLETGWNTAYESSNDRLHKLRDTQKVWSNYEYQKEELLSAIDK
MEGYVAHPGLELGVTNIGRELQETRSIHADLEQAKAEKLPQLQHAYAELQSLTANKPKPV
IEKDLETIEHKLSRVQDEVQTKVEHLEKFNEEWIKIERKLEHVREWIRKESPACVSQIQS
ENITPEERVEKSQALQKVIAEKLNIVKGVADQGTKLAVEHRVHDANRLKGEVALLEKMMA
DLQRSTEHQTKVVEHDLASWQKYQKGVAEIKPWIEDAEVKLGNVPKPTTLPEAQQLQQQS
RALITDCDKQLMNLQILSSVSHQLSGKTSAPDEVDAIHSRWAVVHDLADQWNNKLDKLVT
NWENFEREAEKLETWIESGEKLLSSRTVNVDTPQVEKLDRELNKLKSFGNEISQQQAKII
TLSQTCDNICHSIQPDGANLIKNKVSDIKQKTNALAETVRTRVNELSDKIIVKQEFLTKL
HNFDNWITDFRRKTESYDQIGSDKVEPALQSMHVLLQEHAAKAPEFTDIYNEVKNMTLAS
HPDESRSLSETYSNIAEHYQIIESNIQQNKSVLQKWSDLLNWYDDNKQQLGHIQYQIDGP
KLTPESYEVLRQELVNIITKIPEWKSNVALLDGPSRVKVTDQHTGRMMSPTSLVKEIEMK
ADALLNQVTSKRDLVQKVGARWDKFNVQHNALAQVLHNVQSTLNDMTQKPLPLTEATIQD
MTEQLDNLDAELKEKQSVRKELREEGLHLMREDQPNMGTIQNALSAADNNWDQVVNCVRD
TKNKYILLSSTLQELKNFTVAFDREMNRAEQLYNDCKDAPNDYVQTAQSLDKAKKSYEIL
KRSKGLLDQMDVIKQSVLKQASTLGGFDTSPMEEAFLKSQTHWEKVNDAIIKRIQDLESQ
LIVWRQIDDTKNQVVTWLSETGQNLANACDNLEIRFGQNHLTKYKEELPLYLGLKNSIKT
KCEQITNLNKNIPTGQVSSIIDCLDKEFEALQSLADNLESAVSSLEVKENKLKDNIKRLS
DSISKIRDDIIKCDDMSGDNAKILDRLKKCQSCKVELQNLSDEIDNLTMNVSEMNANYPG
FYESLVPKELSSLQKRFESVLIHANKTETTLLTFLQKLFTDKLSMFNRNLKILDDKTRWC
MPDVNNDKYNLEVKHAALIDVENGITDCNKRVKELKEACDILRVVAEPACAQEAAIQTEK
AQKNLEVLTANYDEIKNRLQENMEAWQEYETLLESVSEWLKDKENRVRQEAASLVDKNEI
EAKIKEIDALNNEIKNYGEEINKLTEIGEKILSQNPDSRVSQYINHLVTRYQTVGKFMDS
HLNRLKDLKDNKGKYDKSIAEFKSWLQDANAKIADLAAMSKHAKPSAADLQQVKKLNDNK
EIGQRLLNNAIESGEALFSGITPDGREEVRNELRSLRDYFEDSVDSLNNVIKDIETTINK
RSSFDDTFNQVQRWITDKEKELGEFKLSATLPEKKAQLHANKILHQEVELHQSMLSQLTE
KIKLMPDDDAEKSLSKIIERYQNMSKELEKRINLCESYATEHEKYTQMFEDTRDRLNHIV
AENSLLTYSVVTQKDDVDAKISAIDKVTAKGQDIENNLGNLKTQLHSVLETTSSNGHPVL
ISEFEQLKTIWNQFATQCKEQDKKLKETLKVWTESQKTLDELEEWLKIKENQLRDQSLKN
NLEAKVAHLQKVKEIQGELASRSADFAALSSSKQDVTSESELTTKTSKLATRYHTLNNLV
NEIISKYEVFVSEHQAFENEYDNMESWLMNMLGELQDLNEIVGDYAVLQDKQNKAKELYE
TRNKKTPAFEEFLSLGEKLYAHTSPDGREVIRQKIRKIRTLWDSFGDSFQETVNKLDQCL
LQFSDFSLAQEQLTKWLKDVERAMQRHTELKASLEEKKAQLQNHKIMHQEIMTHQQLVES
VCDKAQQLVDQTHDASLNVYLQSIKQLFQNIVTKSQNLQDNLEDCVKRHEELVRLIQQYK
EWLGSQSEKLMDIENATGEKPEIIRKLQSATALKDIEKIGSSKLDEIRSIFTSVNKSTSE
AGNTSIKAEIDNLHDQLRNAVENIGVSEQKLKHTLEIWNRFDSSIESITEWLKNMETKCR
DQALCSTLQEKEAQLQRYVDLRNEIHAKEKVIDAFVDESHNLIQLSGVERLKPLVIQVSS
RYQQLHLISKEIVNHWSELVADHRKYDQLRNEFESWLKPLEEQLSQIITKEDKLSIESKG
NKLQVFLLERDNGEHKMGILTTAGDKVLPETAANGRENIRAEIRALRERWDKLNDCILQQ
QKEFESQTLQWSSYQDVLQQTLSWLDEKEKIVEAEEKAVLNSAQEIKSKLLKNKTLLQEI
CSHKRVIETVTEKAKSVAASIHSGKGENDNMTAIIQSVWDRYNSLTNRLTAIIDKNESTY
DIYQQFIDQQKSLQDYQKHLWDRLHLLSDFSGNKAALQSKLVKIQELLDAIPNGNNKLKI
LSDLIENNGTKLSPRGKEGMSRELVLLRADLEKFTATVHDVKRGIEDKLQQWIEFDSAND
RLQHWLSDTEMSLKTYTPKATLEEKVDQLNKYQAILANLKKTENDVDKLTDEFSDLIENC
NDTRITMNLQQMTSRFQSVHSTAKELVKKCQQAVNDHNAYQKKYNQCTDWIKAAQHKFDE
CQKNLANTPESINAKRESLNDLLSQRRNATLLVNNTSELGEKLYPSTSPEGKEIIEQQLH
DIQQAVDNLYDCITKAERDLDFELNKWSSFEDNLKTVQQWLTIAEKNLPKEIELKATLDE
KRNQLNVYRSYLQDAIAHQQDISDLEVRAQSLPDINKDIAKEINQLKQRHDTILVRAKYF
VEQYEAIVNNHQQYSKAVMDLQEWVEATHNTAQLWGDVNLERVALSSNCEKLKSLQVSLP
EEKNRIDKIRSLGEKVLPGTITNGQANIRNQIDASHQEWEGLVSFINKTIESLENKIQQW
NEYENMKDQCLIWIRNTDTKIHAVDLKATLPEKQEQFKKFQELQGEVRAKELEIDNITEK
AQSLYTGVLGPRGSQISDLTTKYQSLSQKVKDLTNRWQQYVKTHQEFTSNVAECSQWIEE
LRDKLDFCADLSSCSQDDLETKLVLIQNLLLTKDEGFTKVQSLVELAQNVMANTAPAGHE
AINNSLIALQEQWSALLSRMIETKNMLDDSVTKWAGFLEQIQLIEKSNKWLENMLAELTP
FESSMSDKRTQLEKLKEVEEKARCDRLDVDTLKAKAAEMVASGQQNQAASNAQETLNKFD
SLYDKIKKLLADREEQYKDHRLYKEAHDELIQWLGRAREKVPSLKSKPLSDKLAIENSVA
PLEALINKQAQGELLLEHLQHTGEVVLASTSNDGQIIIKNEMKALKESFDDLFNEIKQQK
SQLEDTVNQWREYKDEYERISDWLQQKEILIKNHKLALLGTAKEKGGQVNEVQEIVDQLN
KGKIDIDNFNASAAGLLSSHLDSYVNNQLRHLNTRYQVLVNMANDVLKKVETNYEQHQNY
DDNYVKTKKWIDDAWEITRSGSDTGSNSSKEALQKRLEQIEDLLKRREEGQNLVHATVNS
GEKVLRNTRSDGKDRINTELKELQNEWDRLVKKMTTAKVHLETALLQWADYSSSYSQLQQ
WISDREAKLQEVCEQKVAKSKKGQDRLAGLTTGLSLGERKATLRQTNNIVQDIVSFEPMI
QSVTSKASELMQQAPASEITSKYETLSKQAKDLYEKQKETVEQHQAFIDAGSDFVQWIRA
AKERLGKCSDATGDKESLSSKISQLKVLESELPDGQAKLQKALEQGEISCALADEEDRED
IEEEVALMQEEYDNYVEQLNNTKALIEGGIVKWTEYEEQYKEALDWLSKTEKLVQSFNKL
QNNLEQKKVVLEEFQGHLQTLFDWQAELDKLNMRAQTLLETCADTRISNGITQLTTKYNA
LLSLAKEVMKRLELHYQEHQQHNALYGECQDWLDRTREKLNQCAEIPNSLQEVNNKLNTV
KLLRQSLEQGQNKLRYLLELKEKVIMNTEQTGAAKIQEDTDNLKQEFDKLIADLQDIRNK
LTSRAAQFDDISKIHKLLVEWLDDIDQKIQSDDSLLNDLSEKKAKLEKFKTFNRDIDSHK
DLINKLHDKLQEDTSLKSKEIDDTLKRYDNIRNTVNGMISKLEDYVNSHIQYKESYDKFY
DWIRNCKVEIQQCSDSHGEKADVQKKLKKVNKIIESLPKGAALLEKAVELSEAVLETTGN
EGKDSINQEIKQLKIEWENLQQICKDTKKLLEKCLSAWSDFLETSEKMTKWVKDFDGKLN
EVQKVDKITPEYLDKCRDLLSQALANKHVLEELNDRCENLMELSACAWVRDKTVNLQTEY
TTLLTKIQSLVSNGEKNLSDHTEFIKAKEDLQQWLETAHGTVHDSIGVGDIDTTKDKLET
VKLVSNRMTEGHHLLVVLQEAFKKALNNTPPEEQDGLRNDVKILQESWDQLKIDLNSITA
QLKAAIGKWEDFEDSKNKMNQWIKDTENNLDKVPPTGGELGEMKTLLEKYKHIEDEIANK
KPELGRLKDEAAELSGWARKPAVKEAVIELEKKCKALRAKCAARKKELESEIKDYNQYHQ
SLQDTEKWLLQISFQLMAHNSLYIANREQTEEQLAQHAVLLDDIQKYRSTLDELEAKGRA
QIERYEATTPSIGDTVGKQLKNVNDSHKSLLATALQIERRLREGLAKFKEYEDTLESILN
NLDECEPAITELDVPVDGLSHGRDLLDKARGLHNRLQTEKSRLSAAVAACSAAAASVSRP
SSPADTAPLPIPPRELHVRARLEDLIDQTHVTEVGSAPRVDVLLKNIEAPEFNQRFQAYA
RKVQSHLETLNDAVHGMEEAMKQVLEIQEWINVHNALAKDWLSNPSKLRPEAAKQDMAAM
SDALVSLGEKRNRLLTEIPTEGLEDEINLEEELDDLEQAILKAMEREKGNQAIIDDFRHK
CQEIHDWFDSVLKKMCLADKGSGLPCPQKLNALKELTAEFGQTGKDKVDNIKSVGTQVIN
IVSNLESQQVEEQMKSVERRYNDISKRIQRKLQMLEITYKAIDGTKSEVAAQNEWMQKEI
DNILHPEPLGYDSKSVKERQKKVANLLKETDGKKTVIDSLEKKVSNIQAELEPSEQMQLE
SELSELSSKQKQLATLIKQEIDRLGGCTEIRKKLENEVEKAKNWLKAKLADIRKLGGPVP
LEVAKVEKELSIHKKHQTELSDFNNDTLTEVMRQGNAVSKDCSTETRAKLQAILDDLNKS
YTSAKVDIDDKIAALNKLLQGRNEFEADIAKCQSWLNEAEVAATPELRTTSLQVLEEQLV
KFEKLSKEAEDVEKNINKIKDKSRDIMESLSDSNKLQLKEQVNILSDRFARINAIINDKK
NILLKHIKEYKDAAAKIAAALEFLNEIHNKLKALNKPIGSKVEDVQPIIQAYESILAELK
KNKAMLNELQGGNLHDLQDILTQQDDLMSTIEDQISKLKLLLLLREQFFALVKEIEDFIS
KYTDLTSEIERSNESLEDKIKRYDDIIVKIQGCEALLATATDKGQQIAAEGTVIDRNNIT
ELLQSLKQQLLTLRRTVESKRQEHERAAAEHKKLASDLSDILQWLHDNEAAVHSRPLLNR
DVASVDKKLIEHATLAKNVHSYLDKLTKITDIIKNDDGVPGTLLEMVSEGNSLKTSLPAE
LVNREKHLQDNKKYRQQYLQMVEKLNIWVNEAGIRLGMGKNGTDFENIEADLEEHKSFFS
TSEPEMKDLVGKRMQDIVDKIWPSLTSSEQEELSKDHQKHNQLLKNTLNSAKSRQAQLEQ
DLEIWKDFCQLMEKIKAILEKNDIQDEPVTSVDALRLHLEKLNHAKNDLENQQPLLDVVR
ERARELSSGADAASGERVEQRTRELADSWNVACEGLAKRAATADTQLQRWSQLLDTQRSL
AAAITAASDRLRQLDANPSTRRRALDTRHALQELQSEVAGLEESRDDLLEHADFVVTLLR
PHSKDVAEETEKNVKELVEAYEKLRQTLAARLAEIDEIVSEFDRVSEKIEQLRQQIEVFI
AKVGTFYVFGEDDAEGVRDLSKQVSDLVDRTKTFTEESRRRYGGSAPADVAQELSALELS
AEALAAAMEEKEREWKRARTARTEYVADVESVQAWIRAAELTARDRTLPPEPYKERLVAT
RSEVPNIADRVERLTRNARAIVEGSRDAGERQLIQSTVTALSEQFAAVCSELEARQAAVE
DACDAVARFLALLEKVLLWVETQRAFLARPLPLADLQEAQQKQTEYGNALKSCKQQAKNL
ADMAKEIEAIERVTSPGDLPSRLEAAENATVDVEKKLAKTNGLLQELAEEWERCEKKLND
VGHWLEATARTLEAPQNAKKPLRDRLALREKLINDISTQKTKISYAVEKLNVHFGPDGVA
SQSRSPEGVQRAAKELTTALDALGAQTGAQAQQLSAALAQVEAYCADVARLRAQLLEAEQ
QLRHAAQPNYSPRDPDWAQRQQQEVARRIEELTRGIYELDPYFVMPSPAEADDPATTLSM
LVSSGDRARANRRARSPERRDRLLNVPSRAPRQRSPAWVLGGTTYAEIVKGCGSRSSSVG
SRQPSAQRMQRTQYEQTQDQSPLDEDVNQSELISAVQPCHEIDIPSESLGYSETVYDVSE
SDTFTSDAKSYYEKVGHEVQEYYAPPVVYEKEQEPVIMVITQQAPAEVEVPASVPTITEL
HTIEFRDRSLSPATKCRSQDLSYAEILALGLRKQPKTQNITTLPKPQVAQVEMLKEIIVE
VEKSTPDQYEPRVQSRDSSTQLKPERFERPPQRSRSRDMPKQRRAPEKRPTKAHDVQTTK
KKKTSKRVIEVQDFEDSSETLHTITQDSPVKSIEKTTKEITKKLQHSPTVVETVTETIAD
EPETENIITEHKKTKKKHKPKKPKESEDEIEKALKEIEESDKSKKRKVKDVGDKNKESSE
IITVETFTVKNIPEVNPEIKEGNASKSKKKKSHKDQIKLKKASEISLEIVEPILSQVDDT
ESNILSANEQLEIIDSSDIEIAPKLGTEGIVCESSLSENVTYVEKPIEDDFIQIDIDIFQ
NLNVPKEPPLSLVKSPSLMLEETLQYSEETKKTDDIQLVTLESEKSDEIIEIKKLTSDGD
TSSTLIEMESVKQTEPSSIIDKDLSLQCDTIITASSESGQSNKSKKKKKNKKHEKTPEPL
LYEVAETVESNLEELKSIEPIVQELPNVISQVIEPKQKKKSKKTKSSLVDDTVQTSEEKL
EFTQPDEQFDLKKKSKSDKKKTEIVDISSESILNIEETKSEGSESREVSEIQNTENIQTL
QPKSSKKKSKSKKPKDTSDDIDKVLKEIEQIVPKKKKDKHLKLSEQKGNNPELVADSSIS
ESSENNANVGKSNIIALDWNTLMAEEEGLPEPILEPISQTVESHSEKTSEQIATEVTILQ
ETSNLLKDDERNIGDAKDALSTETESIDASFKEISTTTVTSPSNEQNNNDKYFNTNPMKD
NSFNVIQEITRYEPVSEDIETRTIYLITHEEKKLPPIRTLKVFRSKSNSLEEAPSEENQS
LESTTCLGYKVTDEMSSEYALRFDSTDEIVITVGSDELMHPDTEQIKNNEQILNEKETEP
AQELKTSSEIVLAESEDFVDNASNKSEAKSGIQASNREDTLEVEKSVSDRYEEQISNPYE
NDEQIISKRPEGLEKTKKEEEFVKYPGDDIMPQCEEINEDNKMEEITSSENKMEEFLDDA
IEQAIFGSVQERKRSTELISKIPYKALIEEIKTYSLDLDLYQLDYDYCKLLIEERKKSSI
IDDVDPTTTEIDRRTPTPLLETSSDTIPIEISSLQNFIQESSIINDRLQLLQENANDSLV
TSNVKNEKELPKHLSQDEISRFSYNVIRDAEHVLAHSKSQTVINTVSKTVSDAFFSDPQT
TEDKMIQYDSTMVQSSHDVTVDPTFESIEPKSEIIKSDEVSIKAPGSEDSINEVGTTTYL
EIAMCSGSDISELVPKSPIHDQKPHISQIEQLSSEIPRHSYDEIADAEKLFPFIKDTSQL
EQKTKEMEQKGLHKSTTDEKSLTPDNVLISTADSLVIKKLDDDTPNVKSQHMQEKEMNNF
EEPPTQSYHEIKDADVLISTRSREQSAEPKVLEPEYIQSNQITVVSSNEVTTIGKTNEDV
QDRKKEIILLQEPKYENIQNMFEVPRFNYYEINDAEKLLASSSFSPKLPSEPDDNLENVL
MGTASDSKPLKITSTDEKICTVLPPTQYTMTDRQYLDNKNNLELLSYNYHEIQDAERRLA
SILTKEYSDACEQNTKVDNVKELVEMVTPAQSASLVKYSKEGTVIEDNRKLISCEILQGD
NALSADKKIDNSNNYDNLDTVIQNITKVNEDKPSINTNILESKNLEEKCAKSEYQESSPI
VFDEMNVTPILDSNKEHEIRLTSMPVTEMLTTEVTMTDDIIVSSNIDTPLSAVEPQADTK
DVIEGSCTIDRIIVSKANEKVDDIKDLDINESLVCDTLIERLQNLQPQDLKENNTETCIS
IETNTMILPVPIQDSVVKQQDIITKRGAEDIIFSQNLNENLLLDEPKIEDPLNLCISEDV
PMPKSKADSTVNQDITVSSESHSPIEFFSTPDITTITPENVISEIDDLKQSLVTMIFGNL
QDIEKSVIEKQGEQSTQQEKNIQEKCDISANFSTIEDTIDMSVAGLEQEPKQSIDMSVDF
DDDLQNTNEPLKITEYCDQKPSGTSVPQETIVDKASQEDIEIVHEIDQLPKQPDLQEIKQ
VEDPIDAQYQSLHKADSIREPFVKPGAISATFIQSEITHSVTKLNPIDTHDQPSDAISTD
QNVPAMVQSENVTPTVTSNDSILTQTESSNRPEKSPIHSLHDLLPEIDSIPEFKPSFSNS
VLYSNLSADAPEFTPSYMYKSVTSDTKPTDVVREDISFVTAPEKSLDVAQDSLKVDDARE
CVSSEIKPATLSYSLVAAAKKEKQEYRVKKEDSTDQEHESTQCDETSHEEPIETKSKRQK
KKKKKDDKKEKSKPQEREIEKPVPILSDTISEPINVWAKAAEDGKSYAEVVAEGLLFEFN
EKDLPHLIKEKSIEPTQEYREQSPDEPKEINEEVEDNNESRNSWARIVAANRSSPERMPK
IEVFQEPTSQIPQKPPVIFVDETDHQKIELEVDADGFITVDRNRRSRSRSRDNRSISVSK
IHTENTRDKSENRFDALISTLKPEDAELVHSSHSDNEKQPTKKGRKSRSSKSREKEIQKV
TQLAPSTSDEDKQPAKRDKKKRSSKSREKSSKGIEQKPEPELEVLKQEEVPVEEQIHEQG
EPKKKSKKKKKDKKPIIITAITTDTSSPMEVTSSEQENNCQKIDDITSVMLIETPISTPE
LVQTPVKKKVNIKSPEQEITANVDDTMTASIDTVASKLESHKDKQEIVDELKKNTSLEDT
EPSITQECPVDVVIRDTSHELEIIEQESHNCKSSIQIPESQETPKESKIAPVEHEICDVS
EDVLTLEQGHSSAETQQEQSMHPGKEESPGGSLIEHMDTPLSTPESLHTPVKDRIFSEAQ
FWKADPTRLDELSNFSEILTVETEQPQAIIEPNKDVLEGINISLSQSCEEPDLNKDLVQL
IQLENESIEFKKQDILEDNISEEQSLENKMADLQREIEEMLLPENDNSALSDDIPKELTE
SNLSLDEHQDEFIDSITPLLASPEPEELLLQPENVHISLQPSTNYHDEQTDDKHISMLVI
DSVLDETESIVISSAPSNTFENITYDSSKKVEEKIISSQITDTVLDTNNIQVDTSESQPT
NKETTSTTNNLCNLKSDNFWTDKSQADDAEKLLIGQKTISITTNEQHKSTIDSQIVTQPE
IVRETSVEKNLHNDNSFWLDKHVYHDAECQYFLSMASKKSPAVSNTDIEIADKNDKDRDP
SGGSGHSSDTESKEQRGSCGSPFDSNYISMDLPGGICSWKDQSSYLSLETPIDSLGLISE
DTPRQITDIPEDTLTTLSYEPVALPTPRQEAPAEDGTGMTTKDDLSNDIETLLEEVRIVQ
AQLSDLPNESLEAMEQGLEEGISILVKCQEAADLLEQKIMEFRQESEVQVLLKELVVMKA
RISKLLIQARQGLNTIQVRKDAKAELTRQAKEVEEQKEKIAKLDHWLDVINTELKESTQQ
GDVLTEEDIIRYIEIYERYIREYEEYEIILKSITVISRDESSQILQDKLDVTKKTLEETR
NLVIIEIERLRQILIQIKTAPEVVEDDISQTDRTIDSTSMPEEEVTPREMVQEVKIEDKE
PSIQEVKEEPTDDKITVISEKIKEIKEEIPTVTIETQTGKSLMSEPPSVTDKSVICQPEV
ITTHDVSITCASPNEVEIQTSEPHSEKEFLENIQVRQTISDGHETIEIASRPVLRDHKLD
DQSLMVDANYRDDKVHRDSHLNITHSLPQSFETVMVEPDETTTEVVVDADGTKRIIVRKV
RKTLVTRQQMVQTQQHRSQILSAEGIPQEQSFSQITLKEDKGSASTTLDDGGVRHVQYET
HGGEIITGLPGREVTIQEYTSKPEMLITMEKGMKPEDILRLAEGGMQPHIQSSSSSMTAV
VQQVTKRIVKTRRRIIRRVVIIDGKEHVTEEVVEEPDNVEVFEEQIPRVSINVKEGGVQF
EEIDDDDNGDQPPPFPPKPNEDIDSPKGKKSDHEDMSSKDDKPDKSPEYNPLTSSKDEVV
EVELPVDSSTVEDKDIQNLIKEFMQREGDHGSYTIKTVRTSTERECPPTETITITESQTA
ISPDMQKIYIEEPQDGQIMLVTGHSTMETSSTNVATVVQKMTRKITRTRKRIIKHIQIID
GKEHVTEEVIEEPDDVEIIEDVPQVTHTIQEQGVKTKRIRVIRQVQIIDGKEHVTEQIVE
EPDDEFIPDTTITADINVQISEPENIKELRTGGEPKDTSILDATQYLIGSEMDHTVMSQV
LPGPKVDIPYKSEKTETIHLTENNKPDQQTLERVPESSIEKKISQVEPPVEIKDTAESSN
NVSPSKAVDFNLSDKKKLTKKLKKDKKTENLPIQSKTDNKEESLDKTFEHTKQETSVSIQ
IPETVTITTVASVTDALPTQIKKVVSKTPDVISSEVPVLTADKIEDTTTTVIKDDIRDTS
LIDITRSLIGSEMEHAALGQIPFKAASQNIPKEEFEEFVIREEIKELPKISETDVVTNIV
QDPQATIISEPLTTELQASVARPVVDSSINVPGNIEIVKDIELLDTSSGKHLNITDITKT
LIGMEIDHTMTSKVPAAQPKTSKKDVSSKEPKSSKKSTPTEIKLPKDRKPVEAKATDEKQ
ISEIKDTVLTEETTASEKIISMPEDVVKIREKDEPAIKPDITKIQETPEDFTLNNVITVV
QKVINPFIDIEENDNNDSQDMQKLLKEFMGKESEHTSTQKSESTPTKDNVVMISETVQTS
PTELDVHAATITKVIPGKESIIPKLLEKVTHKIVKTKKRIIKHIEIIDGKEHVTEEVIEE
PDEVVLVEDKPKITHVLQEQGVKTKRIRVIRQIQIIDGKEHVTEQVIEEPDDEFVPDSTI
TAEIDVQISEPREHTAFMPRDVSFKEPFDISKGEVVITEVKPNIKDFTKNLLEKETAYLE
PFHEPKNKDVVNQALSVTSSSILQSEGTQNKESEVLNVSAIGKIIEEDIKTPEVSNLKPL
ESVSPIESPRELENLPESQETKSTNSLKMGIEEKMMQPEQSILDVTKIFLAQGILKDEPK
IKDKDKNQSEYLPMKDIDKEIKDISSIIEEIIEPEVSQQTVSEKISPLNAVEKIDNRLEF
KESPNLDQTKYLEFDVKEPLLTESETNITELTKQFINQEGLHIAENVSSQIESPKQLDVT
ITKQTFIEEPLEYVTEEPIHQLTIKEGPSQSSVQVEPVQIGTIVSEIDTTPIKPESPEIS
YIQQYEPKIQSSTESVDKLVAGVEVGTSPKDKVMPSEKLDPSSVPSKFNVKHNVDLFIES
ERHDTHLRSHERPIKPSTGSEKLPQTVDISMSLTKTHIDTLEPKVKFDLKIEEFESQEPT
TVKKDILVQLPVQVKITEEHFKKPAEVVVEKPEPISEVLPEESTKEIKKSKKRKKQKRPS
EDSSLDTETERSVIDTNSSSLSHYIELPTSPPVESPKPTGDLIEPSPQQQELPPSVEELE
LDSSIVESETAPEERGYEPEDISLGPILTPDKKKKHKKRKPHAVSEETTYPKQSTTEDDA
ISIPVDAEITHKKGKSKKGKKKAVEKDLIAEPKTETEPEIEVELESEAVLEPEPHLTDID
LVPEVKPESPKVGNEVVESSPREESYHTMSETSEINTVKIVEECIGSSPETIKGEVTTTI
TFPIPVVEEILTQEYSVQTSPEVTESEDKAEIAKPETKETELQTSPTPVSEIIIQTTPVE
DKEAHTQTIEEVTVVETVQKLDSEMQTSRTPTPEQATLTEATTQVVPRDINEPGEKFSQT
SSPIEEPKPEIEVATIETESREMQTSPLPQIQQDEKSTEIAIETTDSDIQTIKQEIKDQE
TTTSPIKVAELTETSIQTPDIPLVSTYTQSDSPAPVEKPILVEKSESPIPSLDVQTEIIT
VDSTQQTSPRIYPEEQIPVHEQEEPPKREIITIDSTQQTSPRDEPNDAIPIPVEPLEIKE
PDVITVDSTQQTTPREYPEDLVLAQLQEPMKDVVTVDGTQQTSPREDSSISTSTDEPYEV
HLRAQISIPQATTDFIDSERQQDSPQSILGEKIKQKKRKPRKKAESPLQSPGSLSDPINA
ELSLSVTPTSEDISSKETSSIDEGISQLASPVLPSKQDLVPQPRLTYSDVVQRSKSKSPS
PSKTILQPKSDKARLLDALEKRTQSISDSQIPEHSMTVALIEPSVEKSYDLIINKELDEV
KNAVQNNDPANVEKSVIVIIETISIWLEEIQYKIQREVISGIKPTDETERLKVVDDYIRN
LKEIIYVTEVNEEIVTLIETLTRQVDAVNTLSNQSSVKVKEVEKDWNKFLDDTEKLNQSV
ERVKSNLDDLILSEIPTHQKLDKLEKIETDNVDNSDGVKKLFRRFRSLVEANPKRECPSK
LYMCDDDTKQVENAINTERDRLLQLSSLAEEYEQTLQDFGQITDVAEALLDGKIIVSNLD
HLHEEIQKHRKFFVNLSHCRAILESLEDNLDSETRSKYSALHHSLHDRATTIIDRAAGRA
QQMTLAASRWSVLDQGMKEEQQWLRVAHQRIPDLTNVTSRDHEQYINLYQSISMDVSHHY
AKMLRLMSITEGLQNLIVCSGQEAECSNALDTLLKLQEDIDSRLTRLTAFRENWVTYEHL
IDRIEGWMKQANRELEHITPENITTTSNLRRFWELKAQHEVNNNLKNESGVQFEKALEIL
PISDEMVQRQFFSKIEDRWRDIASRIDNLHSTAIQNISDRDVSSGEKLSILEEELRELRA
SLETLKGVIKNEDELNLYIERLQVMTGRIDRIQNELGRLSLLPTAESDRLGALLTQSGLL
DDQIAEELERSLLLKEKIVQVQAGITRCQKGQRRARLTLEECEAAERLGSDVVERASQTC
EKLIEDLSSQWRDILALRQCLHTLPTSLRVCVSPTGVERDISALQETHAELEAACNDLSI
RLRGKVHLWRRFERQLELVQGAVREADYMVELLTVQGQVDYDRLLKATEKLETLSESLSR
RSGELVGSLRDAAAPLEAGSEPGVAAQLRRELDAAAAAYDHTCSNLTQLCDKYHKAVDLW
KRYRDAAAAVRAFAEFQEGRLHALRPDDAPDTAQACLEQESRVSELRSLAARVAAETGSR
ALQADADALARRLQLVAGAVQALADLGEARQLARAKAQHAKEMFCDMRQDLTPVHEDGEI
VEDKLISLRDNLIALGKSEADIAPAKAELPDIDRDVSDEHSIVRILELWQAMFRDTFLHY
HRLSTALVRSGDAATALRLWNEYLLDLQSFLSGSVPADYENLTEHRRLCRVHRNLLASQR
SVLMNENRDTKNRELADKFDTLTNLHNETLARIVERHDEVCTRIAAWDDYRDIYTELLRW
LKEIEREKEKLQLRYVHIKRIKNILAKIQNLSDKLPEGRKYSEKLLRNLKKVMDFTEETY
GTSVRMEYTGIVKRVDNLQASLETWRDFLTRILGLIGEYETITEDLHKLYQKTQNEILSY
SDEDRLSRPQLKKATDKFADLRTKIDKTETQIEALSVIQEQLKECLSPQDIRIVNQRVWQ
LRQHRADLEHQLSILIHKLQERLEIYTIFDSRLTRFAEWMTTIESRLESSSSSEAGALDP
QDLIRRINSDVQAETALKEREFDWLSETGVTLVDLTKKDEKSYSKNTSKQLKDVQERWHK
LQETGRSRIAKINELLETISQLEEKLTEIRLQLHTIESKLSESIVIEHLTTKAVDEKFQE
RDKIHKCIENESGEVGENLNLCELIFNDPDVGKGNFDLRNLRTGVDIVEKKWKNICDMSE
KRKNSLKEIRKSAELANSLLPKVEKKLDSIEKRVEKIETRKQRGEPEDESVSKAIIKDLE
ALEPDVKRLEDAYGRVASARGIEVRGAAADDSARLRAAVRRWQLLRGRIDAAGTDAHRQF
VAAHGKTVVALAETDVRLTRALHLAPTPMDKAATLKELEGVEHELADCSALVEEADRLSS
AVSSVAGVSDMVAEYRALYADVRTRLDIARAEVVGDVDSAVQVDTLRWETDAALQVDTLT
SKETYHVELTTAVRETSDALEALRTTLLQEIKENASGDELANAAKDIAKAGAKPEQTLEL
AKHLSELLLTECDATEDEAMLKEVESLSLRYEDLLNQAKKRELQINNLRLPHSASYALTC
EHESGRVTCPLCSERNWKQLDNDLWRLEQWLQFAEATDEARTDPPEQYDTLEDAIQDHRE
FLLDLDSHKALVVSLNVVGTHVTRHARDAGVSAAHADRARRRLAAANARWDAACARAADW
QARLQRALLHNREFHDIVVELVSQLAAAERTVRAREPLRLRRPADELRRDFRRFSELRDQ
LTRAEPRVLALRDAAQLLKPDDGQDVCRRLGELRLRLQSLRKLSGVYALKLGAALAHSPA
AATSLAAAAPLAALVAPQLLEEDDEGVAGIALPPLDENDVIISDEAEEHSLGRVQRGLRF
VCRVARASLPFQALLLLLLGAAALAPHAGSDCRPNALGLDPVLRYPDGPPPL*
>g5972.t1
MACMFTFSKDGRQRLAGVLRALLIAQLVVSLVMVIYCYNVSIRVMSLLKDIHRVTVYLLY
GLILCQAYCMKLHYTSGLRLLTCLLHYPYWLRATTVSRLWLISGALVAANGLLVHAACRS
TLKALIQELSSSLRIGMSQYLTEPSWKHILDTIQVELECCGADHPSDWHEIAWINIDYLN
ENSEVVMKLCNAAGRAAGPLWPYSCCSPLVLPPCAHDPLQQWDRREVWGAGEQWSRLSGR
GCVEAVRAPLARATLALQAFSLLVVLLQGVLTVVTALLRGSARDAALRGACSGPGRARLA
TRYHGRRANSSSITGIPSPLQPTDACWTKNFSKVSHDSVVRH*
>g5972.t2
MACMFTFSKDGRQRLAGVLRALLIAQLVVSLVMVIYCYNVSIRVMSLLKDIHRVTVYLLY
GLILCQAYCMKLHYTSGLRLLTCLLHYPYWLRATTVSRLWLISGALVAANGLLVHAACRS
TLKALIQELSSSLRIGMSQYLTEPSWKHILDTIQVELECCGADHPSDWHEIAWINIDYLN
ENSEVVMKLCNAAGRAAGPLWPYSCCSPLVLPPCAHDPLQQWDRREVWGAGEQWSRLSGR
GCVEAVRAPLARATLALQAFSLLVVLLQGVLTVVTALLRGSARDAALRGACSGPGRARLA
TRYHGRRANSSSITD*
>g5973.t1
MSGEFKKKTKVAWSDDLSHDSEEERERERLAQLERELAQLPQKPVYEPEELNRLISYIIK
MTTLYDLREEDWKQQTKLGIEEWITEPRSLILCIYFKGETLHASCDIPLTPVYDLTYFLR
QPDFVFKADSFHDDVVFGTFADSVESNMIQILELVYAPYFFAITSWPESVKSEFCSHIHT
FLAKLTDMYYKMLGLTVLYIPREGQQLTFETASVDRELVKRLEGVVVYWTHQMKSCLEDQ
ASVASQKELLCPSDEYDFWIYRHENLSALLYQLKNPAVKHITKILVTTHSTFIHQFQALC
DEIVQKIREATSNIEYLQVIKQPCAVLECVVDPDEIPKHVPQIINLFRFIWMESPYYNSE
SRITNLFKSLSNQIIILCRNYISLEELFDGQTKKALGEFSKCIDCCKKYKEIYEVMAETH
DEVKPGSWQLDTGSIFNYIDSFIQRCFDMLDVCNCMIIFGRIDELEKIEKPMFGGSRGDQ
FEAKCGQIEHMFHDALDNVQAVSQSILDVQAPSWYDDILHFRTVIKDIEIIIENLVESVF
EGVNHVEEAVLALYSLHNYSKRKNLRRIFKRKTAEVWAMFSEEVQECKKDMVNTRSQHPA
DLPSFSGRAAVLRMRKNRLVYLKKVMSDASVWLMPCSNSEDVMMHVNRLTGAIDVAIREL
WISWTHNLDEKCGAGLNRTLMRKSAENPGLLECNIDVNILELCKEASHWENLGLDIPLHA
YQVYMKSKTLLFVYESVLAVVKGYNKILDSLSDQERLLFKPLTTVSEIQL*
>g5974.t1
MNLADPELELIDPTPNIHSLFMHFDKLFFWTKLASRTIVRWSKRMYSCAGVCSYEFRAGL
CNIALSEPLLKLRPRKDLIETLLHEMIHAYLFVTCKDDDRDGHGPNFKFHMNRINKLAGV
NITIYHSFHDEVELYQTHWWRCNGPCQREKPFFGIVRRSCNRQPGPSDYWWKRHQQRCGG
TFIKIKEPEKKNQKGNKEKAKSSGDITKFINNNASVPNKNQPNKIPENSINKNTNIKKPD
KPILKDSNNIVKSNGAGTLVVTKTKNVVFNPKVSKSPEIFTGIGHTLSSTTTTNVENITE
KVRNIWANKQLIPTSSINKKTGKQIPSQDSSSKINTINSSKKHKVDSHVDSPPPKIKKID
DYFKNTATSVLKDVYGQDFSVTQNNNKIFALPIKSNLVDCPICQKQIESTEINRHLDECL
NKEVIETLTKHNIVPEKSVSTSENDALICKSNLTAKNDLPKNSPVKVETVIDFGNIDASH
SKINITPINSKARSSTDNSNYFKTTNIVNTPKKSIEQKTESDSNELMIPKQEIIDKPGAK
QEKDFEFERPKIKSEPEEIGRICPCCGKHIVKMIEEHLDECLAFFDNNTTIPEEGASTSL
ETIVIDDDEDMFDETLTLNATGTKTPCPCCMKMVEQMEMNDHLDVCLISS*
>g5975.t1
MSDAYIADCVTQIGELQDFVTTYKNCNVNLAKIMEKICDTPFIEFDIYNVFDIKDLRSKV
RDMESTAVTKVLDMYKEIITYLVIVYEGFEAHIAQMAEHWVKYVRRFDQQLEDALRLSIK
ATMQNMYKCVHGDGTMAPSPLIKMKLYLLNNNITHIPTNQELVDTFSTVLEEIVHIMSTV
PRLYEKFGLPAGGLKRFMEVIKVDSDCNKLQTLIDAEIELNIGLINEHIRMWDPYTHIWK
VNKEDYMVKYRSEGHSAADFDSLIINYGDLANAIQIQETVNQIHFITLNSSELKKAIIAH
CMVWQTKLGELLRKITETDIDIVYSYVEQSSEDAMKMPADLKELATAMATYERLLSEISD
KESTFPPITSQMMTLAKFEVELSSDMVSRHENIPVIWADYLTLLEEAKKALEMNKDKFKT
ELLEQAEVFKEEAKEFCEDFYKSAPCSSDISGKDALSQLKAFRDQLNALRAQEQQIRDGL
AVFNLTTPVNLDLQRMEKELEKLEEVWGLVFQWEESWEKYKTQTFWEMETDEMEDNVMFL
FRNFNRLSRQLKDKGWDIIDTTRVKVDAFRRTLPLIGDLKNPCMRERHWDRIKDLMGVEF
DQNSDTFKLEVIMRLNFQAYAEDIAEISNAATMELNIENGLKTIREVWKNTTYEMQHHRD
EMYRIKNVEDVMQFLEDHQVQLSSMKSTKYVEPFIKEVDYWEKSLGYVAECIEISLQVQR
RYLYLESIFSGEDIRKQLPNEVKIFDALSADWTEITSNMHAGSNAIEACVYKPMPYLFNK
LNTMVDNLDGILRALEKYLETKRQLFPRFYFISNDDLLEILGNSKRPQLIQVHLKKLFDN
VNKIRIDKNAMGLPVAKAMMSEDGECIEWKYNVVLDGPAESWLLGLEHTMRVVLREQLIL
TRAALRKCRYQREHWINDWPGQLGITCSKIQWTSDCTRTLCRCELMKEKKPLKKLRKKQN
LILATLQVMSRKEISKILRCKVNALCVIEIHSRDTIDRMYKMGCMSVTAFEWFSQLKFYW
DREREDCYIRQTNTNSIYTYEYIGNSGRLVITPLTDRCYITLTTALHLFRGGSPQGPAGT
GKTETTKDLGRALARWVVVTNCSDGLDYKSMAKCYAGIAQSGCWGCFDEFNRINIEVLSV
VAQQILAVLLALSQGLKRFVFEGSDIKLDGNCGIFITMNPGYAGRTELPDNLKSMFRPIA
MCVPDSLIIAENTLFSDGFTAYKINAKKVFTLYQLAMQQLSKQEHYDFGLRSMVALLRYA
GGKRRAYPQLPEQEIVILAMRDMNVARLTAKDVPLFDGIMQDIFPDVSVPSLDYEMLEGA
ISAEMRAAGLQPVRAALHKVIQTYETKNSRHSSILLGDTNTAKSVSWRMLAATLARLHRE
KVPGFQPVQLYPINPKALTLGELYGEYNLATGEWKDGVLSSIMRTICQDESPEQKWIIFD
GPVDAIWIENLNSVMDDNKLLTLVNSERISMPSQVSLLIETLDLAVASPATVSRNGMVYN
DYRDWGWWPYVNSWLDTVQDPEYREMLRRQFANILPRVLELKRLHLAEGPGVRGQELSGV
RALCRLLGPLPPPPPPLPDQEDNEQLTKMRFLFAMIWGVCATLEDEGRRRLDNWVREHEG
VFPLKDTVYDYYVDERTRAFRAWEDRLPDDWRYDPRHGFHNILVPTVELIRVQTIVLQQV
TGGFGVLLGGATGSGKTCLLYATLAALPTDRYSTQVINMSARTTAANVQDIIEARLEKRT
KGNYVPAGGKKMIALMDDMNMPVRDEYGSQPPLELLRMWMDYGYWFDRQKQWRKNVKDMV
ACGAAGPPGGARSPLPARLLSRFHALYLPPRPVARAALVALWCGGGGRTWWRAARRARRG
ARAARCRRGCCPGSTRCTCRRGRWPVPL*
>g5975.t2
MSDAYIADCVTQIGELQDFVTTYKNCNVNLAKIMEKICDTPFIEFDIYNVFDIKDLRSKV
RDMESTAVTKVLDMYKEIITYLVIVYEGFEAHIAQMAEHWVKYVRRFDQQLEDALRLSIK
ATMQNMYKCVHGDGTMAPSPLIKMKLYLLNNNITHIPTNQELVDTFSTVLEEIVHIMSTV
PRLYEKFGLPAGGLKRFMEVIKVDSDCNKLQTLIDAEIELNIGLINEHIRMWDPYTHIWK
VNKEDYMVKYRSEGHSAADFDSLIINYGDLANAIQIQETVNQIHFITLNSSELKKAIIAH
CMVWQTKLGELLRKITETDIDIVYSYVEQSSEDAMKMPADLKELATAMATYERLLSEISD
KESTFPPITSQMMTLAKFEVELSSDMVSRHENIPVIWADYLTLLEEAKKALEMNKDKFKT
ELLEQAEVFKEEAKEFCEDFYKSAPCSSDISGKDALSQLKAFRDQLNALRAQEQQIRDGL
AVFNLTTPVNLDLQRMEKELEKLEEVWGLVFQWEESWEKYKTQTFWEMETDEMEDNVMFL
FRNFNRLSRQLKDKGWDIIDTTRVKVDAFRRTLPLIGDLKNPCMRERHWDRIKDLMGVEF
DQNSDTFKLEVIMRLNFQAYAEDIAEISNAATMELNIENGLKTIREVWKNTTYEMQHHRD
EMYRIKNVEDVMQFLEDHQVQLSSMKSTKYVEPFIKEVDYWEKSLGYVAECIEISLQVQR
RYLYLESIFSGEDIRKQLPNEVKIFDALSADWTEITSNMHAGSNAIEACVYKPMPYLFNK
LNTMVDNLDGILRALEKYLETKRQLFPRFYFISNDDLLEILGNSKRPQLIQVHLKKLFDN
VNKIRIDKEKVMDYVENPFLEHDKRCKTNLLELQTNRTLSLSGTRERVWRNKYQAILSQA
IYTHDWNKLLYVLKKSVDWEFDVKDLGQKAIYLRALTILLMNHPQAKSQQLLDHSLHMTY
SCRSVLDRRAMYKLLLTLPKKIHGRHKLN*
>g5976.t1
MVACGAAGPPGGARSPLPARLLSRFHALCLPPRPVARAALVALWCGGGGRTWWRAARRAR
RGARAARCRRGCCPGSTRCACRRGRWPVPL*
>g5977.t1
LLYSVVGGAGHGGVRRGGPAGGRAQPAAGAAAVPVPRAVPAAAAGGPCRSSCSIVWWGGQ
DMVACGAAGPPGGARSPLPARLLSRFHALYLPPRPVARAALVAL*
>g5978.t1
LLYSVVGGAGHGGVRRGGPAGGRAQPAAGAAAVPVPRAVPAAAAGGPCRSSCSIVWWGGQ
DMVACGAAGPPGGARSPLPARLLSRFHALYLPPRPVARAALVAL*
>g5979.t1
LLYSVVGGAGHGGVRRGGPAGGRAQPAAGAAAVPVPRAVPAAAAGGPCRSSCSIVWWGGQ
DMVACGAAGPPGGARSPLPARLLSRFHALYLPPPTRAQLLYIFGTMLRQHLQDFDEETKA
VGKVVLLATIDMFNNIVAKLLPTPSKMHYLFNLRDISKIFQGLLRSNKDYQNTRPRFLRL
WMHECFRVFSDRLTEDKDRDWFMGQMGDMLGKHFELTFHALCPSKTPPIFGHFLNPFEVY
DDLNDPEALRKYIAHQLEEYNSSPGVVRLDLVLFRDALEHVCRLARVLSQPRGHVLCAGM
GGSGRQSLTRVASYICECNSFQVVVTKTYGVKDFREDLKTLYTSCGVDSKKTTFIFCDTQ
IVEDSFTEIINNLLSSGEVTNLYKPDEFEDIKQALEKPMKNANLLQTAESVYLFLVDRVR
ANLHIVLCFSPIGDDFRNRIRQYPALINSTTTNWFVEWPREALLEVAYKFLDGVELLASI
TGPRVRRKESLVESREDILRASVASIMSVIHSSVRQHSMRMWQEMRRTNYVTPTNYLELV
AGYKEMLKAKRYEIALQANKLRNGLGKVEETTKLVGQMSEELAIAKEQVAEYTAQCVEYM
GVINAQQRNADEQQRSVAARSKKTQEEELQCKKLADAAMRDLASAMPALEEAVKALDALN
KKDITEVKSYAKPPQKVEMVLEAVLILLQKEPTWAEAKRQLGDQYFLDRLREFDKDNIAD
KTLKKIGTYTAKPDFDPEIVGTVSSAAKSLCLWVRAIEKYGKVYKIVKPKKERLEEALES
LRMKQQILAEARAKLRELSEMIARLQREYDEKVAQKDELERKSKMLQLKLERAEALITGL
AGERERWELTVERLDREFGSLPGDCLVATAFVAYLGPFVSEYREALVDDWFREVCNESVP
VTMDLSMRYFLLDDATLREWNYMGLPDDNFSAENGIIVVRATRWPLAVDPQGQALIWIAH
LEEKNDIQIVDFGQPNYLKVMETCLTEGKPVIVQNVGEVLDPSIAPILDKAIVKIGNSTV
IKFNEKMVPYNSQFKMYLTTKLGNPTYSPETLTKTTMVNFAVKEQGLTAQLLAAVVRRER
PALERMKDDLVQAIAANKRVLVDLENDLLRIMYESQVPLLENEELFVTLQTSQRTSLQVK
EALITSQDTEKEIDGARQGYVPVAVRASVLFFALNDLSRIEPMYQFSLDAYIDLFTYSIE
RSAKSAELSDRILHLNDFHTYAVYKNTCRALFERHKLLLSFHMVSRILFQAGKMNNNEYL
FMLKGGVVLDRSEQPDNPTNWLPDECWDNVTELDKLPGFHGLVDAFETFSKEWKEWYLHP
EPETQPLVGEWNEVCNEFQRMLVVRSVRADRVCACVASFVVAALGPRYIEPPVLDIRAAW
EESTWKTSLLFVLSPGVDPTAALLQLAADVKMFDKFQSLSLGQGQAPAAARMISWGMKEG
GWVFLANCHLACAWVGSLRGLDSPRIHPRFRLWLSSMPDPAFPLNMLQRSIKMTTEPPQG
LKGNLVRIFANINEDRFDEATPKYRRLLFCVAFFHCTLIARKRFRQLGYNAVYSFNDADF
DVSDNLLVNYLEEYEEVPWDALRYLLAIINYGGHITDDWDKRVLVAYIAQFFCEDALDVP
FYRLSSIPAYHIPRDGSLESYRDFLDVLPAAERAQSLGQHASADVATLAQDALIMCSTLF
ALASTGGGGGGGGEDQKVDELAAEMLGKLPGRIDVETTERMMGPEIVMPLCVCLLQEIGY
YNVLVSGITSGLKELRRAIEGLVVMSEMLEVMYTCIFEGKVPSFWQKGRPSMKPLGAWCR
ELFLRGAHLGGWAGAPRQPPTLCWLPAFVAPTAFLTAVMQTTARGEGWPIDTLCWEFTVM
PLEETAFVRPPRDGGVYIRGQYLEGASWSRKEGWLQEPLPMQLVFPLTPVHFRPVRATGR
KLRNRYICPCYYYPLRMGAFVVAVDLPSGKETSDFWVKRGTALLCTLAT*
>g5980.t1
MQFFNHTRCACVSKNALHTIAKTKAERQAENRRISEDRPTTSQEKISSQEERKPQEDKSQ
EEKESVSSKQNDWQPASEEPISERDEEQTSPPQLRRCTCPVHFKYRVTDGVCSCVCDWPA
VNRRRECQSLARGREHFGLRDRVCMSRGECNLPSCEYGAYEREAGKCPHRRFKRRYHTRF
HAGKILV*
>g5981.t1
MATSVSASVNIFGTRRQPASSRDACVHLASPERKSESASAAHTYTGDWRMRTGVHRTSNV
SRMRALLPR*
>g5982.t1
MVLVQLDKGDVEQIADILCNTPRDEQYQAIKKRLISVYEESDSRQLQKLLAEMELGDQKP
THLLRRMRMLAKDKVTDTTLRMMWTKLLPAHVRSVLAVSETFSHQTTLEELALLADTMLE
QTHDVAAISVQPPSPPTPAPTSQADTQFLIDEIRKLTLEINELKTRPPYHNNNNMHRYRQ
RSRQRSTSRQRSRTPTDSPAHCYYHRRFGSQARRCTTPCTYKQQSEN*
>g5983.t1
MATSVSASVNIFGTRRQPASSRDACVHLASPERKSESASAAHTYTGDWRMRTGVHRTSDV
SRMRALLPR*
>g5984.t1
MAIKALVKIYYANDVGEEWEAMDDDGSTMRPGVTPSALTITPPDIDPIAATNERPRILDD
SMLSMVERNAIRQAAVTNYATMLQTSKCLSPQSRWLSIKKMAPAADTLYIPPCVQLHRCG
PEAGCCVREGELCAPIDGEYVVKEVFVSIAHKTCIHMLKTTCVRS*
>g5985.t1
MSRPLIVCAFIALTSCVGAFVTDQSSFANRMDRLYEKVERFTVAPKKRNEDLYAKLDRLN
SLTPARRLSDDELPSAIEELELMNDEQLKTFVQELQRLNEDDDKESEAAWDDDVS*
>g5986.t1
MKNLTEITWAHAVNNKTYLEAALASEVSMLEADIVLGKVIGQSGSIVPIMAHPPANTSDL
SLVDFLATLAEFNKGNSKQKGIKLDYKSIEAFEESQPLIGEYFNNPELTYPIWLNADILP
GPVSSSTKPVDASKFLELGSKYPNAVLSIGWTTNYGGKVTEGEYERGHIDAMLQMINQHH
IKQTITFPVRAGLAANSQTVLLDLLRDTTNSTLTVWSSVGDPVNVDRLRTLILTVGLERT
YLDVPQDLAAELHLP*
>g5987.t1
MVATFFLFLAVSAISTVSSFIREDEGMKNLTTVTWSHAVNNKTYLEAVLASDVSMIEADV
VLGRVIGKSEYGVPIMAHPPVDISDLSLADFLASVDQYNNVNTKQKGIKLDFKTIEAFVE
SLPSVGQYLNKPQLKYPIWLNADILPGPVEPTPAQPVDASKFLELASKYPRAVLSIGWTT
NYGGNVAEGEYDRGHIGTMLRLVNQYHINQTVTFPVRAGLASNSQPVLLDLLRETTTLNS
SLTVWANESDPVEVDRLRALILTVGLERTYLDVPKELAVRLHLP*
>g5988.t1
MRGRAVRWRRVAGVGAAVFAAAALATALAWNSIFDSVFASQIQLTESSRSFKDWLAPTVP
LFFDVYMYNWTNADKFPTEKPNLVQLGPYRFLERRRHVNVSWHEHNGSLSYRTQRSWQFD
SSSNGTLQDNITILNIIAASAVYRCRDWGFIRQKGLSMGLAMFGHHLHVSRLVGELLFDG
YEDPLLDLAKSLPASTTGGAPPVDRFGLFYGRNNSLDTDGFMEISTGVGGELPGQIRRWN
YEDHLPFYDGHCSKLSGSVGEFMPHNLTEESRLPLFMADLCRSVYLDYQHSGHMGGLPYH
QYALTDTSFDNSSSSPVNSCFCNGECTWGGVMNVSACRFGSPAFLSLPHFLHGDAALRDQ
VTGMSPDPEKHSFYFAVEPRMGIPLDVAARFQFNVYIEPNPNIALFENVPTMMFPVFWVE
QRVKIGEEVLVELRTVRAILDWGGTVCACAALVFAILVTIATCCTKKSEYTKKIPPAKLK
DDAEMKFIPCDLSDSKI*
>g5989.t1
MVSSSVKSGILLGFGSVLVVAGSILVVFWPGLFFAQLQKMLILSETSMSFEIWREVPIPM
YLECFFFNITNVEDILAGKNVTLQVEEVGPYVFRETHTKENITWNDNSTVTFYNKRYWHY
VPERSTGSLSDLITSVNPIVATVAYILRHQSTLIKVPVDVFMRMYHENLFLTANVSSWLF
DGIDDPILDVVAEFPDFPINIPYDKFGWFYTRNGSLEYDGIFVMHTGASDFSQLGMVEKW
NYSNRTMYRDECGEVRGSTGELWAPELGQPDVTVFVSDICTYLVLAKNGSATVEGIEGVQ
YAANDSVFDNGYRYPSMACYCDEVRDENCLPPGALNVSACRYGAPAFVSLPHFLNMDPYY
PAKVDGLNPTPEHMFRLTLEMFTGMPLAVTAQLQISMLVRHVAGISINNHLPDPDTLVPM
FWFRQEVMMDDEYASLARFALNVRYYMPFGLYALTAIGVVLLIFGIWILVKKIMYSPETT
PILSEDSSQQDNRS*
>g5990.t1
MEKVNLLKEQGNAALSAGNYGEAIKCYTAAIELDPKNHVLYSNRSAANALMHNMEAAYED
AKQTVSLNPSWSKGYSRMGAALSGLGKYEEAEEAYQKCLELEPNNQQATQSLAEVRKLAE
EKAKKDQLSYEQFIERLRENPTAKEWLNDPEYLEMVKVLVQNPFDQRLKVDKRSELTSLL
YLQTRLGMPMDIDMPFTNPTPPPPKKEEPPAPKEDVPEHRRLALREKELGNDSYKKKDFD
IAIQHYQKAIEHDPTDITFYTNMAAVFYEQKDFEKCIKECEKAIDIGRESRADFKLIAKA
FTRIGNAYKKMEQWKLAKTYYEKSMSEHRTPEIKALLSEVEKKIAEEEKKAYIDPVKAEQ
EKELGNDYFKKGDYSLAVKHYTEAIKRNPDDPKLYSNRAACYTKLAAFDLGLRDCDQCCK
LDPKFIKGWIRKGKILQGMQQHSKALTAYQKALELDPSNAEALEGYRACSTQLHSNPEEV
RKRAMADPEVQQILRDPAMRCILEQMQQDPQALQDHLKNPDIAAKIQKLLESGLIAIH*
>g5991.t1
MDTDDGESSSSGPMSSLNSLFSFTSPAVKKLLGWKQGDEEEKWAEKAVDSLVKKLKKRKG
AIEELERALSCPGTPSKCVTIPRSLDGRLQVSHRKGLPHVIYCRVWRWPDLQSHHELKPL
EICQYPFSAKQKEVCINPYHYKRVESPVLPPVLVPRHSEFAPGHSLLPFQRTTEPAMPHN
VSYSGSGFPPSATSELPDTPPPAYSPPSDDTEPPGEVAPVSYQEPLYWASVAYYELNCRV
GEVFHCNSHSVVVDGFTDPSNNSDRFCLGQLSNVNRNSTIENTRRHIGKGVHLYYVGGEV
YAECLSDAAIFVQSRNCNHHHGFHPSTVCKIPPGCSLKIFNNREFAQLLSQSVNHGFEAV
YELTKMCTIRMSFVKGWGAEYHRQDVTSTPCWIEIHLHGPLQWLDKVLTQMGSPHNAISS
VS*
>g5992.t1
MRLPSNHQNNPYYQISKLTLNQSSFQALIFSVALTCIYGQGPNTTPVPILKQVNRQNDDG
SYSFGYEAADGSFKIETKYPTGEVAGKYGYVDESGKLREISYGASSQRGFEPQGTGIMVP
PPTLNDPNTNPLPDGQEDDGQYREDPKIYEDPKYNGRAQSRPSSFRSLPQPQYQQTYQSE
PTYQRQTQQYQPQTQQYQPQPSYQPQPQKPQLFTQSFFNQAPQAFPQENRPQSQVFHQQP
QFSYQGYTAQPQQYQQSYQQSYQPQNYQNQNYNPFSGHPATNFDPNTGSYTINFTGK*
>g5993.t1
MKTLQKAVLVLCACAHAQYVEERAPRYIASEPKVTSTPVPILKQINRHNEDGSYTYGYEA
ADGSFKIETKSQSGEVKGKYGYKDDTGKLRVIEYGANKYGFQPAGEGITVAPPTLVDEST
RDEGLRPSKNQGGRTQYRASQQSVDYDYEEPAPRAPPPPPRPAPQPAYRPPPPQPQPQPQ
PQYRQQQQYRPAPQPQPQQQYRSQSSPTPPKPAFFAGAAPSPSEDSFFSPEPAQPRQQQY
RPPKQEFRPAPQPQQFAPKPQIEYQDYNQPEPRFPPANNFQQQRSQPFSMLDQLLKEYSL
PQGNSAPLHDITFGSY*
>g5994.t1
MHIIVLLACLATATATNSTKNATVDNEPSANNSTKEILKASETADPSKVEIVKQIRRLNE
DGSYTIGYEADDGTFKIESRDVRGNVKGTFGYIDQDGEIKRVTYSSSGDSTPVPVSTSTT
PSTPTMVVRVNKTVSSTTRRPVATVFPTRGSPTTRGTVIQPIPRKRSDDRRGSTRLTAEA
TTEKQIIEETTSNILNLYKPKEDSVKTRTQLTKPVPATSKDDLVTKQTTTKLPPTVKPVY
EHINEKKPENKANTIRRELTGTSANPHMVHLQQSMGDDSTDVYGSHLSLGTVRPLFTTTT
PRPRLVPIHSLVAARQKIHRQYQDIQPEEQETTVEASTGRVFDQVTSNPVPVVHIPAPRD
DERLYQQPLYRQTPSIHFRTNEYLRDNPGSAVPIGNQRPFLQYEYQNKLLEPQQFLKESS
QQTKASDPEGATVPYEVRPVTRIIPIPVDERGVPLQNYQGRYVNPYRPTPPPLVYQRFNP
IDEMSSISAPVSTRDLKRLLHILIIRQNRLQALMDQLMPGPTYQPQRNDYEYRPQRYYQD
QDYDYRYDPQYRQESYSNREIANYDSPQYESQRYVPRRRYTRPYDTASASSNNIEEAPEF
LPVEVREALLLKMLMLAISPDFMPTTAPSTELTTATPPRKQVRNVQILGEEGSMDSKTMH
RHK*
>g5995.t1
MIFLNFQVLCLVLATASAQRARPRPRLQQPVDAYDYEPQAQDRAAGDQVVLVSSDAYDSL
YRAQDRLDDEYEPRAVQRAPARLKSHNQIQEGPKQPPVQTIRNYNKVNDDGSFTFGYEAA
DGSFKEETRGTDCVVRGKYGYVDPDGNKREFTYVSGNPCDPNKPNEDEEPEVQAPESAER
DDGVPNYPTRLAPRPTTPRPPTTFFQNDFRDADEEEPEEEPLQHIRQRVVQRPQPIPRRP
AYQAQQIAITPRPLPVTTARALPPATTFRPQLVQVTPKPQIQYSPEPNYAQSPEPVLTSS
RPGQIDFAAEFAKFHRENQVQSTTPAGLGGPTKSTIASPSPSSNPLYSTELVYDPSSGSY
NTQLFQSLPQTKGELNLNQRLQPYVAQQQPQARPFVPSPQIPSGASPAPGPLFRHQIQQA
NPQEAYQRQQAETQFQSSQQLFAQQQQLQQSQLQRDRAAARAQAQRLQIAQAQAPQRAPQ
QAAQPQYYFVAPRGESASSGQIDAFLRGHGIQF*
>g5996.t1
MARLALMYGELREAHKRELRERRNERRLMRYMDRAFAVSEDEFMAHYRVSREIFDGLFED
LKNIIPQPRRKSDISLKHKILVTLSFYATGSYQRLVGRAYGTVMSQQSVSRAIREITEAL
NNPVICNKWIKFPRTIQERNAIKRRFFDKFGIPGVLGCIDGTHVAIIRPKENEERFYNRK
HFHSRNVLIICDADLNILSVDSSFGGASHDSFIWNQHPVKNHMIALNNNGEDVYLLGDSG
YAQREYLMTPIVDAHVGSPDEYYTKVHCSARNTVE*
>g5997.t1
MAGSRPSYSQVEHLVEFLEQNPGIAKGLLRTAQAKVETRRKWETLASSINALGGANKTAQ
GWAKYWAEKKCALKKQSALLNASARRTGGGVDHGLPHLSPLDKRLVAIMGGLEFASGDSG
LAINPFPNPNLNIDRVGAVEETGSRIIEEPEPVLDVNSPVILIEHLEAPTSSGPTQSTPP
AAQLQASSERSGASNRRRRNRPARNVDAAMDRLAEIERNRVDAELKTAEAFVNVANGLQG
ATAALQDIATAMNRIAAALEQINRPHQ*
>g5998.t1
MSMPHSSSSTTSSSTKRKEIYKYQAPWPLYSMNWSVRPDKRFRLALGSFVEEYNNKVQII
SLDEETSEFSAKSTFDHPYPTTKIMWIPDSKGVYPDLLATSGDYLRIWRAGEPYTLFECV
LNNNKNSDFCAPLTSFDWNEVDPNLIGTSSIDTTCTIWGLETGQVLGRVNEVSGHVKTQL
IAHDKEVYDIAFSRAGGGRDMFASVGADGSVRMFDLRHLEHSTIIYEDPSHTPLLRLAWN
KQDPNYLATVAMDACEVIILDVRVPCTPVARLNNHRACVNGIAWAPHSSCHICTAGDDHQ
ALIWDIQQMPRAIEDPILAYTAAEGEVNQIQWGATQPDWIAICYNRHTEILRV*
>g5999.t1
MPPKQAKKTLWVECERCHCTIPSNDRNAHIELECAKNQVKCPYVEDGKLFTWLERSSGNP
DGVPRDIVMVHPSAGFLIGAVIGGPLQLVRDGAPVLVKRMWPSKASSPAAVIIPAADLTG
VWCNDNKKVTVSVLQGEVPVASQVTVQIKNQKIDTDISDILKYNFDNRFVCTGSILTYYY
FGKKLDIEVTDVKSTKSDDNTNKSWCLLSEDTIWNIQKDVSRKVKKKPPCLGGVDDILDE
IKTLIKISFNEGLAANFQPSRGLLLYGHSGIGKTAICKYLIDNLSCHHIEINGPAIFSKY
FGETEATMKGLFAKAVANEPSIILVDEIETICPRRSSGSTEQERRVTSAFVSLLDSLHEE
TSRVFILATTRKPDAIDPMLRRFGRLDKEIEVPVPDRNRRKEILYALLKSLPNRVSSQDI
DSISDLAHGYVAADMVNLCTQASMKCIKRSSDILEKEDLVAALTVVRPSAMRELLIEVPN
VRWADIGGQDDLKLKLRQAVEWPLKHGESFRRLGIRPPGGVLLYGPPGCSKTMIAKALAT
ESGLNFLSIKGPELFSKWVGESEKAVRDLFTKARQVAPSIIFFDEMDAIGGERGAGESGV
HERVLAQLLTELDGVVPLNSVTILAATNRPDRMDRALLRPGRLDRLIYVPLPDFETRLQI
VELKLSKMSTSDDVNPHNLATRTEGFSGAELQALCHEAALRALEKDLDCPAVTMEHFEHV
LADFKPRTPQSLLKVYEDFVLGQRSG*
>g6000.t1
MTFAEFISCALLAFGPPLAMFALTIANDAVRIIVMIAASFGWLLSFLLSSLVWYAVVPLR
SYLAFGMVFAVIIQEVFRYGMYLLLRKTEAGLKEFSDNHDIGCNKVEIAYVAGLGFGSMS
GAFALVNVLADSVGPGTLGLNGGNEYFFFTSAAMTLCMTLLNTFWSVIFFRSLDQKKYLP
VLWVVGSHFLVSGLSLLNSKGMYGFTILPSYIVLVITIVMAFQSAGGNVERFLQSFKTQT
N*
>g6001.t1
MNEPLNSSAPEPRKVGVWTEGAKNIIVPKRSPESIDDIPTIPDLDDLQDILEKEISKPPI
SEKKDTETVNTLAEVEGGIGGSVEGIDAVLEVLKSYIPQEENDSADTVWSVDSLLMQLAE
SEN*
>g6002.t1
MQSIKSEPERTPPHHVHSPPLQQMYSPNHPDGYQHWDIQGGMNQAGLPVLSPVQQSNWNY
SYHSPSVQSISPGGSPMLPNMQLSPGMQMAPMASVSPGMQMAPMASVSPGMQMAPMASVS
PGMQMAPMASVSPGMQMAPMASVSPGLQMAPMASVSPGLQMGAMGAMGGRVVSPLQAGAA
PGMPHMDINPNHIQHQMGEQEDENMPSFGNLLADRTELQLNSADLTSLSGLSALLRPDGD
LSDSLTKLSTNDLLR*
>g6003.t1
MPPYLSLVDVISADPTSYAGGVDTMSRPPPPSGVPYVRIVEQPAGKALRFRYECEGRSAG
SIPGANSKSDRKTYPTIEICGYTGRVVIVVSCVTRDAVSNDATTGPKYRPHPHKLVGRER
CERGVCTSRTSVKPDGCQVSFSNLGIQCVKRKEIATALQEREELHVDPFKTGFNHKNHPQ
SIDLNAVRLCFQVFLQDEHTNKIVHALTPVVSDIIYDKKAMSDLFIAKLSHCSGPIGGGL
NVILLCEKVTREDIDVVMVEMRSDRVVWEANAFINLVHKQVAIEFATPPYRDLTVQHNVS
VYIQLRRKDNTRSNSVAFEYIFDPTGTARKLPDLAVLSLLLDKRHDDNNNNTPKLDLVSS
TTLDDSRDVPDGPDGPDDVDMPDDPPSLTTPSDPPDRTLDDLIQQVSELDEIYSESRTRL
ENVTLLGEEPDFEDFDDAGTYTSLQLAFRNPVVIAEPEPEPYEDVQVQTYRGPVVEFSPL
KRDTDDDKAPPLPPKRVRKTEQFKTSQTSVDGFLRPGRQLPVTRGPSEPEPRSALTVARS
EPALPPAPKKRSFFSRLFRRRSRSPAPSVGSEGRPGGPPGGPVGRSVGRSVSSVSGQRPA
RFKSSVSHASLKDTASAAGLSYADSVTHISLHGDGEDERPASRASRASRASRPGAGSGPP
TDGGTILVAESVLALDASSFRKLQDELELTEAEHYALYMAVAPHATASEFDETSCYYSPV
DGGKFQN*
>g6004.t1
MPESVGKMARSPPMGAAGDISERELSRERHNLYSTPARTQRSHPKKLYSPVNKFTAKAGS
PGPHLARIKSCLDEYRQPPKPKAPKAASMEDLTPGKTAKERKAMKLIARSTHSMTEAEAA
ARVARFVLLAAWRRRRQETRTLRDTVELQVSSSKRLRIQISALKSILDSDNEKLRLAMRE
LERQKQLLRDRDTEKAVLLREKQALERDVCAAEDRASEMSIGWRNSRNEAETARAAAAAA
SAALLADRAARDRAARTVSTALQPPAPPCSPTAPPGTAPRARSVPHYSRQRRPARRPRRP
GPRRAHGQYRTTAASAALLADRAARTISILEKEVSQHKALLSSGQQDASRVRRELGDARR
LLLDTRERLRNEQLARERCSSECVSLSARLALGAEQAAAARALVAELRAELASMRAELAV
AREQLDWWPSPLTRMMGAARSWLRHPLSLRAAALWALAPARHGC*
>g6005.t1
MQNIRSLLINNFLIRNEDTRLLSLDVSSLEDVYWLEDSTARHVLDPKDFGAWSAARQSLP
TGKESLQTLKSDLWSTVVKNSKHQDAWTWGGMLVVSVSVCGLVTLAAMTQPSLAPEAKHS
LLQYVTGKYLHPASCKVEWSWQEPQPVGETMCFTVHCYQRNGQPYPICDTDDLTVSISHG
TRKISAVVELGSGEPSQANTARVQFTVRTAGLYLVSVLIGGVQAGGGPFRKWFVAGRVSA
RRSRVARAHALLCTAGRARALHVHPRDRFDNPAPLPGPATQGFSMEIGRIGEEADEKLSA
AARFEYDAVNQRAAVALCFPSPGVFRAAVRYDGALLHNGQFDCIVLSASDTATVQRWVSG
KRATITFEARLLSPVGAATSPVGPACPPGPGAPPAPPGGPPPRPRRVLVCLTHKHLTIKD
YFLKFIPKRITSFRLCPSTKLILKPRPDDTGPGGELTLEDGVQAPADLACAHRDLLAATF
TQLLIANCGGEDSFKNKQEFFYSEMRKAHARHPHEKIAIRVLRADLLRSSLKATRHFTLA
DWCKNFDVTFQGEQGVDWGGVRREWFSLVCGQLFDAKCGLFVSFRDSPTGLVHPNHNRPP
HLKLKHFELAGKLVGKCLYESALGGSYRQLVRARLTRSFLAQIIGLRVHYKYFEQDDPEL
YLSKIKYVLETDLDAAEGAPDLFFAEDEYDSCGRLLHTHELLPNGANIRVRNSSKVQYLE
LLAHWRLAARCRQETGAFLRGLALLVPHHLLAIFDETELELLVCGTGEVCVSDWRAHAVV
CGAGREWERRLAWFWAALANLSTEERARLLQFTTGCSQLPPGGFQELNPRFQLTAAPTFG
ALPTAHTCFNQLCLPDYHSYEHLVHALLLAINEGAEGFGMI*
>g6005.t2
MQNIRSLLINNFLIRNEDTRLLSLDVSSLEDVYWLEDSTARHVLDPKDFGAWSAARQSLP
TGKESLQTLKSDLWSTVVKNSKHQDAWTWGGMLVVSVSVCGLVTLAAMTQPSLAPEAKHS
LLQYVTGKYLHPASCKVEWSWQEPQPVGETMCFTVHCYQRNGQPYPICDTDDLTVSISHG
TRKISAVVELGSGEPSQANTARVQFTVRTAGLYLVSVLIGGVQAGGGPFRKWFVAGRVSA
RRSRVARAHALLCTAGRARALHVHPRDRFDNPAPLPGPATQGFSMEIGRIGEEADEKLSA
AARFEYDAVNQRAAVALCFPSPGVFRAAVRYDGALLHNGQFDCIVLSASDTATVQRWVSG
KRATITFEARLLSPVGAATSPVGPACPPGPGAPPAPPGGPPPRPRRVLVCLTHKHLTIKD
YFLKFIPKRITSFRLCPSTKLILKPRPDDTGPGGELTLEDGVQAPADLACAHRDLLAATF
TQLLIANCGGEDSFKNKQEFFYSEMRKAHARHPHEKIAIRVLRADLLRSSLKATRHFTLA
DWCKNFDVTFQGEQGVDWGGVRREWFSLVCGQLFDAKCGLFVSFRDSPTGLVHPNHNRPP
HLKLKHFELAGKLVGKCLYESALGGSYRQLVRARLTRSFLAQIIGLRVHYKYFEQDDPEL
YLSKIKYVLETDLDAAEGAPDLFFAEDEYDSCGRLLHTHELLPNGANIRVRNSSKVQYLE
LLAHWRLAARCRQETGAFLRGLALLVPHHLLAIFDETELELLVCGTGEVCVSDWRAHAVV
CGAGREWERGGRLYVCVCVCVCAQLLVCGTGEVCVSDWRAHAVVCGAGREWERGGRLYVC
VCVQLLVCGTGEVCVSDWRAHAVVCGAGREWERGGRLYVCVCVQLLVCGTGEVCVSDWRA
HAVVCGAGREWERGGRLYVCVCVQLLVCGTGEVCVSDWRAHAVVCGAGREWERGGRLYVC
VCVQLLVCGTGEVCVSDWRAHAVVCGAGREWERGGRLYVCVCVQLLVCGTGEVCVSDWRA
HAVVCGAGREWERGGRLYVCVCVQLLVCGTGEVCVSDWRAHAVVCGAGREWERGGRLYVC
VCVQLLVCGTGEVCVSDWRAHAVVCGAGREWERGGRLYVCVCVQLLVCGTGEVCVSDWRA
HAVVCGAGREWERGGRLYLLVCGTGVVCVSDWRAHAVVCGAGREWERGGRLYVCVCVQLL
VCGTGEVCVSDWRAHAVVCGAGREWERGGRLYVCVCVQLLVCGTGEVCVSDWRAHAVVCG
AGREWERGGRLYLLVCGTGEVCVSDWRAHAVVCGAGREWERGGRLYVCVCVQLLVCGTGE
VCVSDWRAHAVVCGAGREWERGGRLYVCVCVQLLVCGTGEVCVSDWRAHAVVCGAGREWE
RGGRLYVCVCVQLLVCGTGEVCVSDWRAHAVVCGAGREWERRLAWFWAALANLSTEERAR
LLQFTTGCSQLPPGGFQELNPRFQLTAAPTFGALPTAHTCFNQLCLPDYHSYEHLVHALL
LAINEGAEGFGMI*
>g6006.t1
LSGCGSPEQLERLPELPAAEEKRLRRAAHILQQRLVLRQWLSTHRLQHAYSKMTSDASPP
MADQQFNLLQVLFNHHVMAVRHHRGPSPKRDQ*
>g6007.t1
MFPPVASVVRGFTAFAKQASRAVHTTKFAMAPVQVGDKLPAVDLFEDSPANKVNICELTA
GKKVVLFAVPGAFTPGCSKTHLPGYVENADKMKTDGVAEIVCVSVNDPYVMAAWGAQHNT
KGKVRMLADPSGNFVKALDLGVNLPPLGGLRSKRFSMVINDSKVEELNVEPDGTGLSCSL
ADKIKIKK*
>g6008.t1
METPSMDTVYQAIDALYDNPNTAEKEKASIWLGDVQSSIHAWKVADELLHQKKCQKSCYF
AAQTMRSKVQHKLSELPAEAVVSLRDSLVSHLEGITPDMGNPILTQLSLALADLALQMQS
WHNCVSDLIKLFSNKNSYALLEILTVLPQEIDSTSLKLGENRREGIKSELRANSQLVMMF
LKESINNSQSTNITIKIVKCMTSWVQVGAINIQEVPQNAVIGFSLQVLRDCNSINMLHDV
ATDLVCVTLHCIEENNNNDDIERLLFDNVAALEECYHLAVAHEDEEKAANYARIFTELAE
SFLEKIVLSTANGSVHFAMRSLELALVCVGHHDYEVAEITFNLWYRLSEEVYQRDYMPLT
EAFRPHIERLIEALARHCQCEPDFIGLPDEGLPFYDFRMKAMEVIKDVVFIIGSSSVFRQ
MFNALQADISWEQTEAALFVMQAVAKNILPEEYEYVPKVVEAILSMPESTHMPVRKTCIQ
LLGELCEWIEQHSECLEPCLQMLITALHEPDLAHVAATALQNICSVCRKQVSAHAGLLLR
ATRLPDDLGLPLPTAAALMRAIAAALSRLPPAQLATAMQEAVAWHASGLYALAQGAGGGG
AVKKGSREDPAMWLDRLAALFRDVDVPPVGPPAQHPCLPALTHVWPIVEQVMNKYKRDGR
VMERACRCVRFGVRACGGGAAPLLPALARALPPLYASAGAAHSCLLYLAAVLADALAEAA
GARPALQHLLHALLPPALALLSRPDGLRDNPDTVDDLYRLCIRYLQRIPLQFLTAGEGEA
ANAVLQCAAPAASLNHREANSSVMKFLFDFVKLANSSASSRPDGEQIKMLANEALVKHGE
AITYALLEASVLHLHSYMLSEVAEVLVELMRWQRAGNVQWVGDALQRLPRAPPAPTPAQL
LAFHQHALRYVPGAGGRGAPAAPTPAQLLAFHQHALSYVPGAGGRGAPAAHPPAPTPPSC
SPSTSTRSARAQLRARGRGEGGTCRAPPRAHPAQLLAFHQHALRYVPGAGGRGAPAAPTP
AQLLAFHQHALSYVPGAGGRGAPAAHPPAPTPPSCSPSTSTRSGTCPGQGGGGHLPRTPP
RPPRPAARLPPARAQVRARGRGEGGTCRAPPRAHPAQLLAFHQHALRYVLGAGGRGAPAA
PTPAQLLAFHQHALSYVPGAGGRGAPAAHPPAPTPPSCSPSTSTRSGTCPGQGGGGHLPR
TPPRPPRPAARLPPARAQVRARGRGEGGTCRAHPRPAARLPPARAQLRARGRGEGGTCRA
PPRAHPAQLLAFHQHALRYVPGAGGHLPRAPPRAHARPAARLPPARAQVRARGRGEGGTC
RAPPRAHPAQLLAFHQHALRYVPGAGGRGAPAAHPPAPTPPSCSPSTSTRSGTCPGQGGG
GHLPRASPASTPAQLLAFHQHALRTERCKDATRLLRDFAKLYR*
>g6009.t1
MKFAIPEISWHNRDPVLSVDFQPKSESNGPLRLATGGTDSHVLIWYLSTTESGSVNLEVA
ADLTKHQKAVNVVRWSPNGQFLASGDDESIIFIWKQKNEEPPPPLEGEEQYKETWVIHKT
LRGHMEDILDISWSLNSAHLASGSVDNKLLVWDVNRGRYSSILTDHKGFVQGVSWDPRGQ
LIATASTDRVFRTFDVQSKKVVSRSSRAVLPLPPPHPLRGARLRLYHDDTLQTYYRRLHF
SPDGLLIAVPAGRIEPEQGKLDVKPMNAVYIYTRYSLKVPACILPCAEPALVVRWSGRRY
RPRASAPGASAPAIPCPARMVLAVATKRSLMLYDTQQKTPIAIISNIHYTRLTDLTWSPD
GRTLVAASTDGFCSIVTFGPHELGDPLPHDGPTHPTHPTHPTSEPMEVSEEPPANEAKET
EDPKPTSKIDAFMKFKTPSEKSPKKQTGTKTNEAQQKTPVKIDVLVETAMPSWSDNSSSE
IIKPKSTESMEVDKNDEITIIEDSEDIKLVYDETENKSQSPKEVNKSENKTDSNEKKDSK
QSPESAKAKTEAPKKSPERKRVALTTVSTPSSAKKEGHNFFKQAKVTDMKEQVSVKTVPS
PKAPRRVNFVTLSSPKNKKKC*
>g6010.t1
MVNVPKQRRTYCKKCKCHKVHKVSQYKKSKERHAAQGRRRYDRKQQGYGGQSKPIFKKKA
KTTKKIVLRLECADCKVRSQVALKRCKHFELGGDKKRKGQMIQF*
>g6011.t1
MQETAKTEIDNLDLSQIAALQQKRTLAFVNHFVITTVQFLNNFSRTCEQKLMHFERKLEK
VNATMILLEARLSSIPEVNTAQTLANVDKRQSETQPEEKVDTPSQDPDQSSTIDTSINKE
ASATEDTVKVQVKPEYERFVKMVQVGVPLQAVKLKLSLEGLDPDELDKMLAK*
>g6012.t1
MSGEVIVDALPYIDQGYDDPGVREAALAMVEEECRRYRPTKNYLENAGPEPSTAFETASL
QREMERVQQRLPMEPLSMKRYELPPPPAGRLGEPAAWGEAVDNSHAQLSHQATRVLNLEL
QLQYGAEAWRSYLAVLLALVTRSQNVHAQLRKQIASVNWERKRSQTASGARLRALRRRWA
QLVSDNYRLERAIMQLETQLDKAKGQTTTDEGDSPDVDMEAVKMLPDKLNSETEKEVQKK
IEDMFAD*
>g6013.t1
MADDASSSSGCTGNLADNSINQDELIMKQQREIEKEISETIPLVGDLEELASLEKEYNED
PVYLLKVKDLASKYKNVRRTRPDGNCFFRAFSYAYLENLLTDKTEYDKFYEIAKNSKEIL
VALGFPQFTVEDFYETFMEVVQRVGEQANGSLDTLESVRTELHDKFNKQGYSDYIVVYLR
LITSGQLQTQHDFYQNFIEGPRTVTEFCRQEVEPMYKESDHIHIIALSNALNVGVRVKYM
DRGEGSQVIAHDFPEGSKPLVHLLYRPGHYDILYA*
>g6014.t1
MSTNGVNVSEDADMSECDGEKVVTMMDVLQEQEDFEEDANAVLGASDDKNCTYPKGYIKR
QAIYACMTCCSEAKDDPDKRAGVCLACSLTCHENHELVELYLKRNFRCDCGNPKFNSHPC
QFTPDKTDLNEENNYNQNFSGVYCVCHRPYPDPDSEVEEEMIQCIVCEDWLHSSHLEATV
PAADQYAEMICKGCMEKNEFLHDYSSFAVNIENVDVVNLNGAGDVTSVYNGDTEADENNE
KSDVPQKVDDVNMKEPIEDNVKPNVTKDDEEQSVQDKQNSEQEETRDLENENADTVPSAS
SEPNQIAGDASCEKTEQISENTNDATNKLPTEVENNKVADEADTVNSQENDVKETSEIKP
NNDTNTAEDAEKLEEERLLADPDEESSKPTEVENTSVEKTQNNEQSTDTEKSKCDPAMET
IESSENVKSKESRQVESETAPSDNSEAVSEENAEILASEKKLENEENKESSDAAPSTESK
SEIVPESENNEGSDVNMSETNSETLPAEKKDDEIEAETQESEKEINKAQEENVKDTEMAD
GTVNTIEGEQSRTESSNKVDDNEVKTDSEETSNVEENANDNKRKLEDDIKEDIIVKKPKL
DDVNSCTRPRGVQKVYHGATFWPSNFRQKLCTCSECLSMYKDLSVLFLTDLEDTVTAYEA
LGKINGKPASQYEKGLQALSSLDRVQQINALTEYNKMRDKLLDFLKSFKDRKEIVKEEDI
KAFFAKMKPKREPDGVYFCR*
>g6015.t1
MNVHKLWEYKEYVNVNGTMLTSELISLLQNSLTLLQVENHFLHVQYWGQIYAIEADYHIA
VGVNKNALSDRKYFYTTDFKFWNLLPKPKKKYKLLSLLATYPFRGDPSLKIKVLDESFDE
NDPERCQFMKEENRISATVSNICEEAEVCARGQLIMHPDGTVVINPNYYGLTASEAKLLK
SYLHVRPPQQSWNTNLLTRQDYNYSMDFLDSIDQDIPNGCWNLSLEQSGTTAYLKSLYWP
GMTYFHRVRTPEAGFLYVGNGRKNLDVPFLL*
>g6016.t1
MTYRPSKLFRSSKPQCPEFSYRPLLISDDDTQRMKAESSRVKLKKQLVSPDMALREFASY
FRGTNTNMDPVCMVTSHSSSTPVKKQIITYPSVAKHVFWTKSDEESNFQAEDKGYHCRCQ
ICTTQNCPGQSRRKNIFRDNIMRFSNQFTMTPRLNDVCCGTCSIGTVTSDVSVSKYDVAV
KDEPDDAYKAALKPILKKSDYKSCSGLQENIPNITEELPDTCLVDDTKYKMQENRNDYDC
CDEKKITVPTNSQEHRSRSDKKKIRLLANRWKLVEDLAKGCSRFADNKCNTKENVDYLGV
RFGNKNDVAVEDIDDQFAEEIWTEDDFIENNRDAYENSKKRPNKYFSKFDKETDDEDKYI
GRRRVLYNEGISDIVAQNLPQRRPSRTRSSVYVKRNDNSSSVSSNREEPIPYAHRMESKY
HYDCKRSSDRAYNCEIEDDIRKLVVSSKLLKKVCKPSHCTKTSGIKMPRRVLTSVRDIEW
FANERSPLSAFMNK*
>g6017.t1
MFYTWKAGTLGYYEDSRRYCGVPRRHAGHLGLPRVSCPVSLTWGACRTSSSSLNMWRSRS
CGDKRSHMPASSACPVSRAPCPEQT*
>g6018.t1
MVKFEGDFSINAILMNHAAAKPPPSPTASSTATPSEADLSDSELDVTGTEPVDCTKPKED
DREKKDKKHEKPAYSYNALIMMAIRNSPEKRLTLNGIYEYIMTNFPYYRENRQGWQNSIR
HNLSLNKCFVKVPRHYDDPGKGNYWMLDASAEDVFIGGTTGKLRRRSALNGRSRLACFKR
PLFPGAPLPGAYPPATYSQLVGLYSQLLYQRYAPMQMKTPPVAPSAVHPAFRNEMSYGAL
PYAPAMYDRLPTAPFLGQSPLLQNSLAQTSAMLAQTSPLLPPSPPIMSHSPPTSGASSPE
LPSPSHHPLSPHIYKPITVLTRQ*
>g6019.t1
MSPPSFAIRDLLPEASSRSPSPSDTELDVTGTETPPPGSSTTEEKKNEKPAYSYNALIMM
AIRSSPEKRLTLNGIYEYIMKNFPYYKENKQGWQNSIRHNLSLNKCFVKVPRHYDDPGKG
NYWMLDPSSDDVFIGGTTGKLRRRSTAASRSRLAAFKRGAILHPMFGNPYASLVGLYPPL
LSVYGRYALPSPLLRLPPPPTHYHQLYRRIHGLAPVSPPSQDEHLKHS*
>g6020.t1
MECEKNGGYSAASERGVKRQRNGDGGGARELRLALPRGLPGAPRGRPMRLRLGPIAPRAP
PQANTPFMNTMDEISYWVFTKRAPCLFNYDNLIKKQSEEAHCSKPKPKSVHSTTEEVPSP
KKKKRKLKLLDDDSASLEKHQNVYFETSQQQTHRTAPSVCKSDSRGSNVDFNIKSPLVPN
KSKRMRMQRNNRSVLLKKNNLVTSTPKVTNLRRSARKAQQSINNNSQLNSSFEIFNISAM
NGNLKPEIQDRDIRKSSDKQMREESLERRKNNTVEKPKNEIALNGHFEDLSDVSGFTANY
IRSTKIHSTKTPRKIRGKTSRNLMKESKQVEQYEEEKIIMCVNKSVNTGQPNETALNCST
DSSQNIINLVTMKSTEKSAKVNKSTSLLKFIDTTKSKESLGNGKRDTGKKNLNVSFQSQT
STPRYPTRHRNNCSDMKNNAINLNDKTSPDRRKRVSIKSSQANLVDTKETADTMVVSRTR
SGRKICHQKKECDDSASSIVQVVNSSELVSSNAAVNVASPIESSARKKRHPIKCVRPVKK
SLVKTEQSRDSVSGKSEQRRLEGSLCSPVRQSTRCSGLVRKNLDKRQSSKRESLRDKSGF
AMCFSDSDEDSEPLKQRRFFC*
>g6021.t1
MDAILEKVEQDRHISSYDVAEELRIDHKTVLAHLKKAVYKKKLDIWVPHELSERNLMNRV
LICDSLLRRNETESFLKKLITGDEKWITYDKNVRKRSWSKAGQASQTVAKPGTIDSELYC
EQLMRLKQEVGRKRPELINRRGVAFHHDNARPHTSIATQQKLREFGWEVSMHPPYSPDLA
PSDFHLFRSLQNSLSNVRLTSREDCQIHLSRCFDEKSQNFYSNGIMSLPTRWQKVIEQNG
TYIL*
>g6022.t1
MNDIQNFIDRQLGLYCRFSYDSILKRLVVNGEESYYGLQTAQPPTNFDQDPPIFACRFSE
APGYEHILSLANEDGRVAIQDTSNIRRAGALEGFQCHNNAVFDLAWMPQHMNFVTVSGDH
TACLWDVAEGAPKRVLVFSNHSRSVKTAVFRPMEPSVFATGARDGHILVWDIRASNQPSI
VLKPDNCLMNCHSSFTPKTPGSHSKRPRLDNHRAISITGLVFQDDLTLISCGECDGNIKV
WDLRKNYNIYKREPLPKHSIPYCGSSTKNGYTNLIIDDSRMRLYASCMDNVIYCFNISTY
NVLPEQRFIGHENSTFYIKTSLSPDSMYIVSGSSDKNAYIWNVKYSEPIVKLAGHWAEVT
CAAWCQKGDTKIVTCSDDARHKIWRIGREFPEPDVELKGQAEVVPRTEITNLPQWGTLEK
TPSSLKRKLITTPGSYSSKRLRQDGNGSAIKTKRCLIDLMNASKDTEESEVTAKRLKLEM
PAIPEQEERLLPAGVKRHLEEKTSPSKRQCFVEPEPCSSVSGEWSYMSPKAGTSFLTPTK
NYERKNCKLLSPKSPKSISPTTLPNRSPIKTSPSKVRIISFTTPTKNLPDFVLNGEAPHL
RLMSPVKKKQDTTNWLTLMGREKKGKGSDATEKCNVAPLSPKENLPARRNSVTERTPKTS
NKSRTLLKYFSVAKKDN*
>g6023.t1
MGGEACACAPTPPRPLAAPEPDHLYDHHSSEEELEVINGGPAGAPSGARAEGRRRGASSP
ARAAPEKRRWPAQPYDDELAAPAPSSDDDDTKVETPVRFRTSPPLEALKPRRAGGAGPAG
GTAGAGGAGGSWDSCRCRAPSSPRRRRMPLPPPRRHRPALDFDKMQQLKVGGGGVRSWRA
VGGAHGGELSVFCW*
>g6024.t1
MRFTIVRVVSRAVLESFFLRQSAHFPSQHRPRKTGAVSIFSDINGQPYRCAASDAPSSCA
TASEKRPPINLSTFGDMFNSFESTATRWVLLTDDF*
>g6025.t1
MLKFLTHKLRTHSLNEENVSEKVEERDSGTESDDEAEHADAGEWARAGRAARARGAASGR
PRAGAGRRSR*
>g6026.t1
MLLHTPALPALYTTRLQQTLQRPLLGHRAWPRTPHAGDPLLLLALRALALQDHHLPYHKY
FVAKCPPRLTPPPAPLPPPAAAAGPARARPAGPPPALPQVLRRQVGAPPASLRPLPHSPP
TRCCCWPCARSPCRTTTCPTTSTSSPSRCPPRLTPPPAPLPPHPLLLLALRALALQDHHL
PYHKYFVAKCPPRLTPPPAPLPPPRCCCWPCARSPCRTTTCPTTSTSSPSRCPPPRLTPP
PAPLPPTRCCCWPCARSPCRTTTCPTTSTSSPSRCPPRLTPPPAPLPPHPLLLLALRALA
LQDHHLPYHKYFVAKISNLEPETDVAPEITPMRRYLLPAAAATLLHDLRPPCPSGPPGPP
APPGPPCPPGQLQELERAVVELQQFVRDNPNYLADELVFQ*
>g6027.t1
MYVILVLLVLFGSCRGEYETRCSDRGSGLTLVAKDHGVKGQYTVEWCTQADKNVTKWYLT
MYYYRNRAPEKCRSYNVNIPRGLPHSMFTAEDIDTDLNCTNICFKANLDLIFNATCYHVK
TFLYRGNKSSSPHDSLHYITDSIDSSHFTKSESRVDVQHYPEEVVLNWYLGYIPASVYTM
SLCTNNTVPEECEDVSGNCSSCGPTQVCCRLAPRAACVRARLQHRGPWIFGHDLFHAIIN
ADYPFCRGEWRPAPESEVAGSSGVWAACGGLGGAGLAGALLAAGLRRRRAARRRRAVLSN
WLHSTEGEGKGELSYAAGDAGGRILLMYARDCKPAMRVAAALKLLLQNVTHDKVYDIFSS
DVVAAAAAAPAEWVRGLLARPDVRVVLLHTPALPALYTTRLQQTRESLPPPPHTGRASCC
CTRPPCPRSTPRACSRHVSLSLPPHTGRASCCCTRPPYPRSTPRACSRHVSLSLPPPTPG
ARRAAAHARPARALHHAPAADT*
>g6028.t1
MTLYHFGNCLALVYAPYHMAYKFSGISEYATFSKCVYAGGLYIFTQLCKMLLLATFFPDS
DSSQADSEYDVFLEILKATVDFADLLGMYFALNAVPGKGHAKILTAAIGWASAEVAVTRS
VPLWVGARGSEFDWRYVRACAESNVALLQHAAAAALVWLAARSDLPRRHGPPLLALLALG
PYRALLEDAAGRLLGLSAWALLALRAAHAAAVGLAALAMYAVLAQQIGM*
>g6029.t1
MDSNASIPSDSTCLLGWVEAARAPLIGFSLITIKHPRPAPSNHTPMEIAAIASPRGFAAL
PIIAITFRLNVT*
>g6030.t1
MAAVIASAGGGAFACGGQWRGGHAPRSAPRAARAHATPLSCRTIVLLISTLALPSRLITI
NSSLDLISVPTITSADGRRTNCDSSFVRRL*
>g6031.t1
MNHQATSAPPPAPNAMITLITDGGALARRTGERSWLQYPASRLQRLLRSACPPAPHPPHP
PPRAALRTLHTLHARALHHAISKVARSRKLFNKRSVCGAPKTPLFNIDAARDSFNQWLHD
KS*
>g6032.t1
MPALALRDQPLDCSMRLREPPACWPPPRAQRHHGQCHCPPPRAPLPAPLPAPLPATTRHE
CDHPPPPRAPPDMCCVGLFVRFSHCMSDRDTLRPSKYNPILRLQLR*
>g6033.t1
MKARLGSQSDSVGGGFVATERIGATSQLVAIIHEPSAAVVAAWRRTGYWTRSPRIVSGLK
HLAVAFEAPPPPPQLLPSFVAVANVSTARDICCAP*
>g6034.t1
MRLLLVTEESGDLIKSPSPPPSHDGSASGEGEGGSSGDERGSPPRAPLLHALPPHSAASA
ATAAAVLNAAGAGNALAQLQHLLLTQHGAHSLLLHTQVQQAVAQAAAQQLQQLQARAASA
PTPNPLPGTRSPSPRRTPPAAFLTPHTPGPGRARSPPASLAPHGPHGPHGPHAPHAALGP
LAPLAPHALAPHTPHTPLHAHAHKPRALDPADDTADLEELEHFAKTFKQRRIKLGFTQGD
VGLAMGKLYGNDFSQTTISRFEALNLSFKNMCKLKPLLQKWLEDADSSLAGGGGAAAVGS
GLVEAVGRRRKKRTSIESGVRVALEKAFLQNPKPTSEEIAALADMLCMEKEVVRVWFCNR
RQKEKRINPPAGEAGSGPGGSASPALLPLSAHSLHTGHAGHGAHGGHLGHGGHGGLPTQA
HVSHVPHVSHAHAHALHAAALQPLALLARAPQRD*
>g6035.t1
MRTKDRLDEFRNMANVAGTAVYNETVMELEPAGATDNTKAIHELFQEVDQLRAWIDEMEG
NTQLVRRLHADPTYHTNKHLQDQLDSVVTKSNAVGLKVCGALRQLEGRVRGGGAVGGVGG
KMARLQYAATRALYAAALERHQQALQLLRDYQLQLLHDQIKLTNLTISEEECELLLDSNN
ISLFVGNVRAETAAARLALREAEARRDELARVEAALRDVRDLFLQLAHLVAAQQDQIDSV
EYFALQASEHVECGGQELLQGTVSRRKAKKKKLSLIICLVSGFLIVLLVLIYT*
>g6036.t1
MFGFRTPAKKTDETTGKFPADTPSVETTMAGPSNPNVRRSIGEWEIGKVNAGPAPYKTPP
TTKSKPAPPTTPKKQSASISTARQPQKGTYSTTDNSTPVESIQSPGAMERTKQIGDKKDR
LREARDCLQKAKAHLNASRNTKTEIKNEVLGAGDRLYQLVKEAEADRKMKITDREEKVET
LVEEKVVEENKLLKELTGIIKEHKRLIQDNTQKIEGLNESLKKADENMAHRMTYANAVAS
QPVRPQPERTALYSVVITSKDETETGDDVLNRVRQAVKATDGWVTVDQVRKAKNRKVILG
CRTKTDQQKVQERLKQAGDHLSVEEVRNKDPLLILKGVMQFVSNEDILEAVRKQNRDIFR
DLSGEEDRIEVRFRKRTRNPHTSHVVIRVSPTLYNKILDRGELHIDIQKVKVADQSPLVQ
CSMCLGYGHGRRFCKEQQEKCSHCGGPHVRTNCAEWLAETPPTCCNCVGAKLDNVEHSAF
SSDCAIRRRKQLATSELMIEASQRNISLSLLQEPYVGGAKRMKDYRGARVYQCADQGEGC
VKAAIVVYDTDLDVLQHPELTTNNIVVVRIRTSAWEIAVVSFYFEPDHPIEPYLEQLKKV
LRTLGHCKIIFGGDANAKSTWWGSTKVDLRGDELSGILEESDLQVLNVGETPTFDTIRGG
KAYSSFVDVTACSKDLLDLVEDWRVEQGLTSSDHNGIIFKINIQKSKGININRTTSSW*
>g6037.t1
MFGFRTPAKKVDETTGKSPADPSPVETTMAGPSNPNVRRSIGEWETGKVNAGPAPYKTPP
TTKSKPVPPTTPKKQTAPISTARQPQKGTNPTTDNRTPAAFIQSPGAMDKTRQTGDKKDR
VREARDCLQKAKAHLNASRNTKTEIKNEVLSAVDRLYQLVKEAEADRKEKTTDRENKVET
PVEGKVVEENKILKELTEIIQEHKRLIQDNTIKMESLNESLKRADEVVAHRMTYANAVAS
KPARTQPERTALHSVVITSKDETETGDEVLNRVRQAVKATDGWVTVDQVRKAKNRKVILG
CRTKTDQQRVQERLKQAGEHLSVEEVRNKDPLLILKGVMLFISNDDILEAVRKQNRDIFR
DLTGEEDRIDVRFRKKTRNPHTSHVVIRVSPTLYNRILDRGELHIDIQKVKVADQSPLVQ
CSMCLGYGHGRRFCKEQQEKCSHCGGPHVRTNCAEWLAETPPTCCNCVGAKLDSVEHSAF
SSDCAIRRRKQLATNELMIEASQRNISLSLLQEPYVGGAKRMKDYRGARVYQCADQGEGC
VKAAIVVFDTDLDVLQHPELTTNNIVVVRIRTSAWEIAVVSFYFEPDHPLEPYLEQLKKV
LRTLSHCKINFGGDANAKSTWWGSTKVDLRGDELSGILEESDLQVLNVGETPTFDTIRGG
KAYSSFVDVTACSKDLLDLVEDWRVDQGLTNSDHNGIIFKINIQKSKGININRTTRTYNT
KKANWGQFREKLAQLNNDSEINTTEINKINNKIELELKIIKYTDNIVKSSQENIPLIKNK
NILTVPWWSDELAELKKAVATRKRRIRCAAPVRRAKVVDEYLKMKTEYECKARNAQTCSW
KNFCEKQEKEGMWEGIYRVIGRTRKREEDMPLLKNGTTLNPAQSAALLAETFYPVDSEST
DNADHQQTREAASRVNEWRYHEDHDPPFTMLELKTAMEGFNPKKAPGADGLTADICRQAV
LQDPETFLALTNKSLQLSHFPDLWKMATVIILRKPGKDNYQDPKSYRPIGLLPILGKILE
KMLVARLKWHLVPRTSTRQYGFMPQRSTEDSLYTLVNHIKSEIKGKKIVTLVSLDIEGAF
DSAWWPAIKVRLAEEKCPVNIRRLIDSYLVSRKVSLRYAGEQVTKDTTKGCVQGSIGGPI
LWNLLLDPLLKQLESKGHYCQAFADDVVLVFAAETALEIELKANVALAHVHAWGVKNKLR
FAPHKTCAMVLTKKLKYDTPRLHMAGIDIKMSQEVKLLGLTIDSKLTFHTHVGNVCRKAI
NFYKQLSKAAKVSWGLHPDIIRTIYVATVEPVITYAASVWAPAARKIGVQKQLNTVQRGF
AQKLCKSYRTVSLNSALALAGILPLDLRIQEAASLYEAKRGSPPHGLGDREMERPVGFAE
HPHPAQHMTIEFECLENQEQVDSRNEQTVRFFTDGSKIEGKVGAALSLWNSEAETRAIKL
CLPSYCTVYQAELLAICRATSEVLRMGAGSFGIYSDSRAALQTVANQTSPHPLAVEARRN
LAGALALGKDVSFFWVKAHAGLPGNERADELAKEAALRSRRKPDYDRCPVSFVKRQIRSE
TLDEWNRRYTSGTTAAVTKLFFPDVRGAYKIVRQLQPTGIVTQLMTGHGGLSQYLHRFKR
KESPSCVCDPEQEETIPHILVNCPVHSLLRFNIEQKTGIKIIDSNLSILLRHKDTRNDFV
HYCTKIMETVIQRNRIDI*
>g6038.t1
MWSACSSSHRHRRGLEVNGVNEVGEVNEVNEVNEVNEVNEVNEVNEVNEVNEVNEVNRLE
GGGKETAHGAASLGSQSSSKRAKDSTSRILIFVLVEPEKPCEV*
>g6039.t1
MFRTPKHTKAPPVEPADIPSTSTAPTPSRPMPTTLPVTPPSRRSSAPDLSKTFNLPQENK
AFEAKNLMREAMTHLDQSGNLKTSIKLGVTNVIKNMHDIIVELYQENQNLHLAVAKSSTA
PELEAIAPALTELKMEILALKDNQISSVSAPLDGDGTSAPLLQDVCDTIILNTTIQSII*
>g6040.t1
MDYVSHRNINSDSYSNPNPDLHSHLSPGTSTTTTSTQNPLTSSDPDSNPTSNPNSNLVTN
YGNKKVNCIKFVQANLGRGLAATKECLHETNRQNVSVLLLQEPYVGAAGIVTTAYRTYQN
RAGNPTMPNKSAIVVLDASIEVEMNSDLQTCNVSHIVIKRGAFRVALINAYIEPDTDMEP
HLGKIRSIWEKTKTHELIVAGDFNAASPWWGSETEDRRGQALVEFLAEIDCYVLNSGNTP
TFCARRRGIECNSIVDITAATSGIHCNIARWRVDTELLTLSDHRAIRFEIEREETDLPPE
PYRGTRIYNCNKAKWRHFAEVLTSTMDTLQGVNDQSDLQTTQDIDLEVDKYEGLVRRACD
LAIPRLRHGITPKNTWWTGDLAELKLNMMRLRRRLRNANYRRRPHLEGEYETARTAYKEA
ILNALTTSWKTFCTGQDLEDIWRKAYRIVKRRKGIPEDELIRSPSNGEIQNPQCSANILA
ETFFPQDTVHSDTTAQKETREEAKRVKEQFLDLDITTCRQFTQNEIEEVFHGMSPKKSPG
EDGFTSDICYAAYKANPDYLSCILNSCLRTGYFPAKWKRATIRVIPKPGKEDYTQARSYR
PIGLLPVWGKLLEKLFVNRLQWQLGREELMSKRQYGFTPQRSTVDALYDALILIKNGLIE
RKLVYVMSLDIKGAFDNAWWPSIITQLAKKNVDPEVLRLVISYLDEREVNVHYAGANATK
STNKGCVQGSTCGPILWNIQLDPLLQKADELPAHVQAFADDILIIAIAHTADQIERNMQV
TLAAVLEWGSLNKMSFAPEKTKAILVTRKLKYRDPIVLIEGTPITLDDNMKLLGLTLDRN
LNFIQHIEESKKKAISIYKILTSAARAQWGLNSAILRVIYIAAVEPTMLYAAGVWGNVAG
KKYARKRLDALTRLFSIMVSKSHRTTSLVSSSAIARILPLHIRAQENHAVYEIKRGKPIP
ELPDRPLQRMRSPFSLPHPANREVIPFGTVECEEDLHKIPTTHHHIYTDGSKIEGAVGGA
LTVWRDGSEVWRCGFRLENYCSVYQAELQAITRALEIMKGKPRYKNAAIISDSRSALTAI
ADPTSLHPLTIEIRKLIKYLQSEGGDPRLYWIRAHHGIPGNERADELAKAAALKNKTSAI
YDAAPLSFVKHLIRAHSLEAWQKEYEESRTGAVTKKFFPNVAIGYKIMSKLDKLSNLTAQ
LLTGHGGVRAYLHKFGLANTPHCTCDQSTDETIEHILLECPKYCLHRHNAESVLECSLDE
QSLQVLIADDNRRPLFLKYCYMILTLAGSANGAHRIVT*
>g6041.t1
MSTKSALSTTAPPVKSRGTKSTGSRSGTSDTALRKRALLQSTAEAESLERLQVPLLQPPA
ITIEEATEDGNGSRPEEAEVPRSDDHSEKATGNAPAASTDTDWSDLESEHSVRSRRTSII
SIKGAGISKDLATQKANDLLQAGKEALEKSGNIKRELKAEVHDCLQGLYEIVLGLSDSRS
RHRTAAEQERSRAARALVRVERAHSRQMKDIVAANTLKIGENQAMLAEATKSIEAIRSWL
SFEMDSPIKLITKTAAEVKELSRRSQYPLQQPIAGTDSCRSHSLDLGPLHERIDILAKGV
SDLNATVSPLVAKKEDCSKSAQRLANLQAPLQEIKEDLSKVKQLLQVLDSRPQQAAPLTP
SREDLRADLSGALRPLQSEIRSVREEVGDLRDITVAQQAAPINQGIGNEIALCDTRGLIQ
ELLEPINTKLANIGECREVTGTEARNQKAQDRGNTTDREGPSRRTYAQTLAVPNYPLVIE
SIDPRDTGDSILRGLKETVDVVGLGVGISRIRKAKNQRLILGCDTEESRRTLESEIRAKK
PAFSVSKLSSRKPLIRLIEVVNDLSNSKIEEAVIKQNMGALNNIDPEDREAKVIRRTKSR
RPETTNVVLEVSTLVWQRLQSTKVRIGYQMVHAVDHSPVIQCYRCLGFGHLARDCKEAHQ
ICGHCAGTHDTRECANRDSSPKCTNCGPNRDSHAAYSMECPVKARMDKVARAAIRYC*
>g6042.t1
MEDLAELTGLDPRMLQSDSEPEYQAPPTPVPQTVKKPSKTAQVTPPSRRSAAPKTPEIYK
PPRDNKAIVGKRLVREALALMAQSGNIKSAIKLGVTENLRQLQNIITDLYHSEQTLHLRL
ERESDPSGGSDLGPLIGDLRREVQNLRETRSEPAEGGISPQQLITELTKMEVSFEKALAP
LRRQLEAHYNHMTHQLLGGRQAYVIMPRACGPLDHSFVPYFKIPRGTLIE*
>g14775.t1
MSHRYLSPDLADLAELTGLHPSMLESDSEPEYQAPPTPVPQTVRKPSKTAQVTPPSRRSA
APETSETYKPPRDNKAILGKRLVREALALMAQSGNIKSAIKSGVTENLRQLQNIITDLYH
SEQTLHLRLERESDPSGGSDLGPLIGDLRREVQNLKETRSEPAEGGISPQQLITELTKME
VSFERALAPLRRQLEAHYNHTTHQLLGGRQAYVIMPRACGPPDHSFVPYFKIPRGTLIE*
>g14776.t1
MSHRYLSPDMADLAELTGLHPSMLESDSEPEYQAPPTTVPQTVRKPSKTAQVTPPSRRSA
APETPETYKPPRDNKAILGKRLVREALALMAQSGNIKSTIKLGVTENLRQLQNIITDLYH
SEQTLHLRLERESDPSTGSDLGPLIGDLRREVQNLKETRTEPAEGGISPQQLITELTKME
VSFERALALLRRQLEIPTPSEPKPYILI*
>g14777.t1
MSGRRGVRIFQSNAQGDGTVKAAIAVFNSDLNIRQFPELTTNNIVVVGLQTEAWEIALVS
LYFEPDMQIQPYLEHISKICRQFGARCIVGGDANAKSIWWGSMETDTRGDDFSSTLQDLA
LHVLNAGTIPTFDTVRGGRRYSSHVDVTACTTDLLDLVEDWRVETGLTSSDHNGILFNIR
LQKSKGFKIERTTRTYNTRKANWDNFRTKIKQYILANKITINNLEIIGNIQDLEDKINNY
TNSITDACEETIPRIKAKEEVTMPWWSEKLGRMKKLVATKKRRIKNAAPVRRQKVIKDYL
DEKEAYEMEAARAATSSWKEFCAKQDKEGLWEGIYRIIGRTARREEDLPLTKDGKTLDAT
GSAKFLAETFYPEDLVSSDSDLHVQVRELASRVNEEKQGDTCDPPFTLAELETAAQSFNP
KKAPGKDGFTADICQHAITASPEIFLELLNKCMELNYFPTAWKKAVVVILRKPGKEDYTV
PKSYRPIGLLPILGKILEKMLVSRLKYYLLPRMSKRQYGFMPQRSTEDSLYDLIHHIRLQ
LEQRRIITLVSLDIEGAFDNAWWPAIKARLAEEDCPGNLRRMIASYLQDRTVYVRYLGEE
HERTTHKGCVQGSIGGPILWNLLLDPLLKDLEEAGHYCQAFADDVVLAFDGSTALEIEGR
AAAALALVQEWGTKNKLKFAPHKTTSITITKKLKYDTPRLSMGGIDIAASREMKLLGLTI
DDKLTFNAHVSNACKKAIGVHKQLTRAAKATWGLNPDVIKTIYRATVEPIVLYASSVWAP
AAGKIGTRKKLASLQRGIAQTITKAYRTVSLDSALVLAGILPLDLRVREAAALYYAKRGM
PGTELKDRELERPTSALLAPHPAHRIKLGFDRLEDSQAVQANSSFDVRIFTDGSGIEGKI
GAALSWWNSATEIKTQKLALSNCCTVYQAELYAICRASREILKSKASSFGIYSDSMAALQ
TIVNPSSLHPLAVETRENLSNLSRQNKTVCLFWVKAHAGLEGNERVDQLAKEAALGSKVR
PEYDRCPVSFVKRSIRKATLDEWNDRYKNGDTASVTKNFLPDVGTAYHVTRKITIDHVLT
QAMTGHGGFSAYLHRFKCKESPSCICDPSQEESVLHVLTECPVHCRERYDLEQEMDITIN
KQNIREIMLSQFRNKFLEYCKKIVIVVGKRNK*
>g14778.t1
MSHRYLSPDLADLAELTGLHPSMLESDSEPEYQAPPTPVPQTVRKPSKTAQVTPPSRRSA
APETSETYKPPRDNKAILGKRLVREALALMAQSGNIKSAIKSGVTENLRQLQNIITDLYH
SEQTLHLRLERESDPSGGSDLGPLIGDLRREVQNLKETRSEPAEGGISPQQLITELTKME
VSFERALAPLRRQLEAHYNHMTHQLLGGRQAYVIMPRACGPLDHSFVPYFKIPRGTLIE*
>g14779.t1
MSSVKHSPPAIPASKPASTLQVKCIGGAGDSDTASERGSDTGRTVTARTTKRKREYEDLA
DIRSEMRSLFNSLSATMEQRFNEMKLQQTETQNSLQFISEQYDLLLQKNKKMEEDKNNDR
KYMELLEDKIETLERKHKACSLDIRNVPRIQNNSDLPETKADLCKMVTTLSKSLELDLQD
SDIKDVYRIGSNKDSSRPIILELGCAWKKEDLLIATKKFNKNHEKEDKLNTKHLGLAGTK
RPVFISESLTFKAQKLFYQARIFAKDNGYLYCWTSKGHIYLRKCENQPFVRITNEEELLK
LNKNA*
>g14780.t1
MSANGSAVTEPRLCHVRKVPDFDGYGFNLHAEKGKPGQYIGKVDEGSPAETAGLRRGDRI
LEVNGQSIAGETHKQVVARIKQRPDDAELLVVAPAPGEPVPDLDAPERQPATPASPATPP
GGSPPPADAAPPRLNLHMTAAEMRAHLAAKKKVDPKKVPMDLKSKFDIVKKL*
>g14781.t1
MFRQAGRQNRKLQHHYIFLMKVKINIECCDTTPPHHHTTIPPPHRHTTTTPPHHHTTATP
PHHRHTAAPPHRRTAAPPHRRTAAPPHRRTAAPPHRRTAAPPHRRTAAPPHRRTAAPPHR
RTAAPPHRRTAAPPHRRTAAPPHRRTAAPPHRRTAAPPHRRTAAPPHRRTAAPPHRRTAA
PPHRRTAAPPHRRTAAPPHRRTAAPPHRRTAAPPHRRTAAPPHRHTATPSHHSYTTRTRS
CDINQQYTHKSFT*
>g14782.t1
MALRGSGGRGEREGRGERGERGERGDRGRGDAQTARALDEFDQLAGLRSRSAYVLEHLAT
FTVTRETGIVYPADGMRRLLQLEKTNGIWSQKMQLCLEDQWVLVMDYETGSIMERFPASW
VHSPTAFTSPEPAELYNNVLAFVVGAPEGGPGGRDGREGREGGGGSPAGGRRELHIFQCH
DVSAQTLVEELNALKGVGSVGSESGRDFIIERERERERESEMERPRRQQMSAQLGRGGGE
RGGSGGERDDASSTGSERLYEQDIAILNRCFDDIEKFIARLQHAAAASRELERRRRSRGK
RGANAGEGMLALRTRPPPERDFVDVLQKFKLSFNLLARLRAHIHDPNAPELVHFLFTPLA
LIVDAAQDEGGGRLPSRVVQPLLTRDALNLLANCVTSKETELWHSLGDAWLVPREQWKTS
IPPYHPVFMDGWSPDYQVDDQPLRRPSPRRSEVRGGAGAGGAGGAVLVPEDNGAPEPAPY
YDRDEPDLYGDQYAPYARNARSMAREDSGSAASSPEREPPYRADEDDLGEAWARGVAARG
GRVVRVTYPRTANNDKELTVVRGEYLEVLDDSRKWWKARNRRGVTAHVPHTIVAPALSPP
ASPHLYPNPIYTHYQEGGGRGSGGSSPTGAAGRSAGGGGAGGPAGSMAGGMAGGAAGAGG
DDRGADWVRRERLGKKGEFRYF*
>g14783.t1
MSTAIQNGLSGMGEVRVNGHAGLYVNGTNGTSNGTSNGTTCTNNGKLNGNCNGTPNGTSN
GAMNGSSNGTNGIVYGSEAWEKQFLPPPLELEDQARAIKIESRLSGMVLCGATLRRVGEV
FAREIENGLRELPSSLQMENTYVPELPDGTEEGVFLALDLGGTNFRVLLLELRRGQLVRE
HVKNYHISDELRLGPGEDLFGFLADCVQDFLRSENREDEEFSLGFTFSFPMKQHSISSGE
LITWTKSFKCGGMEGVDVAALLQRCLRARGLRVTVQVLLNDTTGTLVAGAHLDPEVAIGV
IMGTGSNGCYMERADRVHWESSHERVHDVCVDIEWGAFGDNGCLHFLRTPFDDEVDSSSL
LATSFTFEKYIGGKYLGEVVAAALRELARASLFPAAPPHNTLHSAHVSLFEEENCRGEWS
ETAAALQQACGCEVSREDARVAQHVAAVVSNRAAQLVSVCIAIILKRMGRAHAGVAVDGS
VFKRHPRIQHRMRRYIALLAPQHQFSLLGAEDGSGKGSALTAAIAARVAARST*
>g14784.t1
MFFGLQLNVDKTKVLVFERDEQRTNARVVVDDAVLEQVDEIVYLGCAFSKDGRYTTDIER
RVLAGNCVNGALGKLLESKHLSQRARLAVHNAVLTPTLLYGSESWVCRKEHESKLNAVEM
RSLRKICGVSLTDRVRNEDVRKRLCVNDSIGVKMKKGMLRWFGHIERMSNERMTKQIYNA
NVDGCRGPGRPRLTYHDQIGRVLSDVGVKSLRNRRACMKRMMKVDEAREVCQNRDVWRST
LSAYPVRDLA*
>g14785.t1
MKDSYVTQSQLSDLKAEMLQPQMDSLVSRSVCKVNTKRGAWLMDSGPIGLSHVNDSSIDA
TMTNEESSDTEKNMQRLRKIAEVNDKQIDLETPIVMRQDSNDAATQSKTGSEQEKLTSCK
APAQTSSCAPQSRPRSAVQDSNRVDRQTLVDGATGAPSGTQLVHEGEKGWYTVTRHKKLQ
KYRYTGATGISRDLEGKFAVKKVPIFIT*
>g14786.t1
MDNICRLCCSTKYVHNYIFDEENALYMKMSLYLPIKVLKDDRMPQKICDKCSCKVNDLYQ
FCNDIIDAQDRLRTILLQSDDAADKPQIVEDPKQNSQPLPAPNATLQKLTTQTDNKLDDK
SLASKSVEIKVEPIPPSPSSIKVEDDYDDSYVSNVPSDDSEDVCLVNLKKSKRCKKENTE
SKNGEVKDSKRGKKRKGTLKDIESLLTERSVLEENLVQYAGVNLNVVKEEGEKEEVDVLL
GLRSVKQEGAGELTDVHYCCMCFIQCNSRTEMLKHYKWHASKADTSKEQPPPPPPPDTTP
LRCPRCRKTLSSGEWGAHWRRHLELDRRPYRCALCEKTFRDHHQILKHGKTHKLGDSSAS
SASSQDNVKRFVCDLCPEEFIYMRCVLAHRARAHPEAALRALELRCALCGRRFAHVNSLR
RHLRAHSGERNFLCNVCGKALSSREHLKFHIRIHTGYKPNVCKTCGKGFVKKCNLTLHER
VHSGEKPHVCSHCGKAFSQRSTLVIHERYHSGARPYTCGVCGRGFVAKGLLSMHLKTSCV
DGPHYTHRSVFPPPPHTRTQRLVAKGLLSMHLKTSCVDGPH*
>g14787.t1
MMEQSSTDSGLVAAAPDGCGTAGASPQPYVHSAPADPSYTSLIVDNLRIGGNYVESVTRR
GKAVLLSENVSRTFSSGDSAPRGSVTAARTPIVTTRTVAVDVQCRQDGATVFLGPFRVRS
ERVLRRSADGPEPGRGQGLGAPWTPPPTRCERPGREYRVSSALLRLAVTAPRVRLFRSPR
AHPKLRNVPCAPFLGVADILSFVRRNGLRGVAPFRSVRVGREREARRGEDTAKSQGGRAP
PPIAIWQRGGRA*
>g14788.t1
MWSLCYFREEGEDKPKAAESQDDGYETSNSGEAARRKPSSAEGSPAPPPPPRTPPPDPAY
DPLLQRPFPPSPSPYRHFEPPQPAQPAPQPDDYHHFPFPKYPQDPYAFKREPDAPYDMSQ
HHPHSHPHHPHPHQHHQHQYKRDEDLYNGVKRECEDPYSFVEDEAMCAMLGQHHLPPHMH
HDQHQHPHMQMHPQQMMLNQPKKRGRKKKIKDENG*
>g14789.t1
MEIKAEPGMEGALLPRPVKERKKHDRFNGMSEEEVSRRTLPDHLAENLDIIIIGINPGLF
AAYKGHHYAGPGNHFWKCLYLSGLTREQMSADEDYKLLNFGIGFTNMVPRATKGSADLTR
REIKEGSAILLEKLQTFRPKVAVFNGKLIYEVFSGKKDFCFGKQPDTIVGTNTYMWVMPS
SSARCAQLPRAADKVPFYAALKKFRDYLNGLVAHVDEAELVFPDNTSRRPQEEMEIRRLT
MEPEPGDTIILEDGTEVPLKKKRGRPKKVKLENGEVVPPTPRAPRAPRPPPSLDPGNDQP
PKKKRGRPKKIRPEEQQFLMQQQQQQQQQQQQQQQQQQQQQQQQQQAGGMLPGPTSLGVG
VGGLGHEQQFLGHDFPQLPSPLPQSMLYHHHHHQQMQEDPYYTNNGGNGATGGGGGGLEG
GGGGLEHGALGLPRGYGSPAPYASPRAVYASPRPAAYSPTPQRPAPTPQPQFPGSPAAFS
APSPPRAAYGSPAARGFAARSPLYAGSPACHHHPQVTRHTSLAPLSARRPPAGSPHAPRP
TPARPPATTIPSAALGSPAARGFAARSPLYAGSPACHHHPQVTRHTSLAPLSARRPPAGS
PHAPRPTPAHPPATTTPRSHVTLSAANLTDSKYELQGQNQVQAASSPYARSPAPAGVSTP
FPAASPAGAGSGGAGGAGGGGSLSYTPSPSHTPYSQHSSPAPAPRTPTYSDAHHYAQQGG
NGGGGLCAELSSEIGAAISSPAPVSPGMAALDFEPPRDDSPMGSTDMHPGSNSNSSLSDY
NKVGPSPT*
>g14790.t1
MGSTDMHPGSNSNSSLSDYNKQQQLLALRLQQGRPLPDLAGAHTPHHHTTPPPTHTLTTT
RPWAAPTCTPAATATPRSPTTTRSAPPRPSWGTHTTPPHHPPSHTHTNDDSPMGSTDMHP
GSNSNSSLSDYNKGNGGGGELSPAGVVSQFPAPLYDGERLPYPPAVPQDKPDYYGQERGE
SPPVSRPPQGAPGRGPQFPAPLYDGERLPYPPAVPQDKPDYYGQERGESPPVSRPPQGAP
GRGPQFPAPLYDGERLPYPPAVPQDKPDYYGQERGNGVSESPRLDQLHQHPSMYPSNFNR
SSPGGSGEGFSPLPAPAFRPPDHHAPESPGEYSGGGTPKPKSQDVASKSLSGLESLVDQI
PSIADGPAGGVGGAGVAAGGVGGVGGAGEAGVAPPVPSLPDYAPALYPPYGAYGGAAYPN
NGSVAYGGPFVGYGGGWGGSVGLMRPAPGYLPDWQYGYAPGVAGVAGVAGVAGVAPPYAY
NAPYYNGYAAPPPAHHQQAHYLSAPQLIELHKNGEHAPSVSAVPSVPSVPSVGFGGFC*
>g14791.t1
MKRKMSTFGAPQTAVLAGESCNYEAGGRDRRVAGRPRLARNNSRNANSGNAKPEEIHPST
GRERALRAPPPPPHPRGRGCGGAGVKTPRRGNVGRGSNGREARETPAIIASITVPSHRRN
GLVGTKRITALEWCSNRSESVVEFPSARTLTLTNLESERPGLVRCGQ*
>g14792.t1
MANSGLVDRRRRSPGGTRARARRAAAGDVATTRPAGCPSPGLTTYRFFRLRPLGVGRAGG
RRRGGGCGFGPRRRSPAAARQLSAAHLTGARSAPLPPSPPASRSPPGSGARPRSPFGIAA
PGLTVAIALCSRDNLFASRFRHPLFARDHLESNSVQ*
>g14793.t1
MFVIVGSQYHGQGMDAGGNNFDSGQQPQEQELATKMLQIQSKRFYLDVKQNRRGRFIKVA
EIGADGRRSQIFLAMSTAAEFRDHLSSFSDFYSSLGPPNPDNVPDDGKLKSEMMVKDNRR
YYLDLKENSRGRFLRVSQTITRGGPRSQVALPAQGMIEFRDALTDLLDDFGTDDGGSVPQ
PPPRLYSLSFPVPCPLSPARWICRIRIRNSFVHLG*
>g14794.t1
MEKIEHRAVIKYLNKKGLSPKDIHQDMVGTLGESAPSYSSVKKWVAELKRGRESIEDYPR
SGRPTTSTTKENIYKICDIVLGDRRLTIVNEYFADLPESFFFEGINKLQFRWKKCVELDG
DYVEK*
>g14795.t1
MTCLPFGLATAPKVFAFLTNWTAELLRKRGMRIVVFSDDFLLVGQDRSQLETQVQLALQN
LQQLGWKVNMEKSILVPEQSMEYLGLTWDPWQNQKYLPDKKVQTLQKILSSLLLRRRACL
REIQSIVGHPNFARLCTSYRRRYCRN*
>g14796.t1
MLTVLKCLQEFAPFLSPTVLLQCDNRSVVSYLRNEGGLISATLMELTYQIFQILGKHQIY
LVSHHIPGRYNGIADRLSRQTALPEWHLLPELAEVVFRKWEVPEIDLFTSRTAHVVERYV
TLDHRDSLAWNHNVFAEEWNFQLSWIFPPPNMLHKVLMHLNRARGIYLIVSPKWSFSPVA
STCPAVYCPEIRKCSDRHVHEPTTAENREVSARNLRVVENLSHGQLRRKDYYVQVGESLH
LQHTNQHGNVG*
>g14797.t1
MVNYAEKIITCRLERVYTCNIPTSMATLVKVVFFNRFKGELPEGRHLRVDNKNFYFDIGQ
NNRGIYMKVSEVKSNFRTAITVPEKCWTRFRDILADYCDKMTRAQLTPPDPHQVRDPQVP
TPGRPLWHTATSTPTTTVTRCRARSSPRPTPTRCATPRYRPQAAHCGTPRHPRRLLLRQD
VARAAHPARPPPGARPPGTDPRPPTVAHRDIHADYYCDKMSRAQLTPPDPHQVRDPQVPT
PGRPLWHTATSTPTTTATRCRARSSPRPTPTRCATPRYRPQAAHCGTPRHPRRLLLRQDV
ARAAHPARPPPGARPPGTDPRPPTVAHRDIHADYYCDKMSRAQLTPPDPHQVRDPQVPTP
GRPLWHTATSTPTTTVTRCRARSSPRPTPTRCATPRYRPQAAHCGTPRHPRRLLLRQDVA
RAAHPARPPPGARPPGTDPRPPTVAHRDIHADYYCDKMSRAQLTPPDPHQVRDPQAGLPR
ASSAQPARDMDTFTGSAPTRI*
>g14797.t2
MRFKGELPEGRHLRVDNKNFYFDIGQNNRGIYMKVSEVKSNFRTAITVPEKCWTRFRDIL
ADYCDKMTRAQLTPPDPHQVRDPQVPTPGRPLWHTATSTPTTTVTRCRARSSPRPTPTRC
ATPRYRPQAAHCGTPRHPRRLLLRQDVARAAHPARPPPGARPPGTDPRPPTVAHRDIHAD
YYCDKMSRAQLTPPDPHQVRDPQVPTPGRPLWHTATSTPTTTATRCRARSSPRPTPTRCA
TPRYRPQAAHCGTPRHPRRLLLRQDVARAAHPARPPPGARPPGTDPRPPTVAHRDIHADY
YCDKMSRAQLTPPDPHQVRDPQVPTPGRPLWHTATSTPTTTVTRCRARSSPRPTPTRCAT
PRYRPQAAHCGTPRHPRRLLLRQDVARAAHPARPPPGARPPGTDPRPPTVAHRDIHADYY
CDKMSRAQLTPPDPHQVRDPQAGLPRASSAQPARDMDTFTGSAPTRI*
>g14798.t1
MCPLHLAACGSLWPAAACGLRQLVACGSLWPAVACGYGHARLQTSSTRRRADVGPTASRR
TRDTERRRPDFGTHKSAQLGTRRRATSRCGRTYHFQTLRSTARKELQFASRLLAARDAAR
PERGAHGGAVRGVLVRYAPAAEYAGHAGHARHAGHAGHARHAAYSGGSRAGGWGCGVESP
NIYIRRI*
>g14798.t2
MTAPRMLSLSTGSTGRRSSTRRRADVGPTASRRTRDTERRRPDFGTHKSAQLGTRRRATS
RCGRTYHFQTLRSTARKELQFASRLLAARDAARPERGAHGGAVRGVLVRYAPAAEYAGHA
GHARHAGHAGHARHAAYSGGSRAGGWGCGVESPNIYIRRI*
>g14799.t1
MQPFQPTTRPEGPRESSPERAKSPDTPTAPVLNFSIARLMEPDRKKSVSPDPPPPPGFLS
YGAHLLDSAFKQYIPAARRQLVSHYPLLYYGPDLVSLTYAHQLHLPRPPPVQSPVQRPPS
PRAPAADHAVSSTTGPTPSPAKNKSFACGDCGKVFNAHYNLTRHMPVHTGARPFVCKICG
KGFRQASTLCRHKIIHTSEKPHKCLTCGKAFNRSSTLNTHARIHAGYKPFVCEFCGKGFH
QKGNYKNHRLTHSGEKAYKCNICNKAFHQIYNLTFHMHTHNERKPFTCSICAKGFCRNFD
LKKHTRKLHLGVGGSNNDSSLDTQDESTQEASTSPVEEQNRAAFRPFLSSTYPRILDPAR
MTAPNTFFSKLL*
>g14800.t1
MSKDIPYLELAEPDEGYHGLIRENETLVEVTPAIRARGPLCSFLILNNKHHGEAPFEIMV
IDENEARLRVRYPLNCEKRRNYKFDIAAVGCDGSYSNTVPVHITVTDVNEFAPVFSQAAY
VRTVDEGKLYDEIVRVEATDRDCTPRYGDVCKYEILTDRSQPFTIDNEGVIRNTEPLDYE
KSHNHILSVVAFDCGMMQSAPVMVTIKVNKPCRAGWKGLAERVDYAPGTGPLALFPGARL
EACSSDERCPGVTRIQAAVTLQAARAGRACDRDTYCLHAQRTICGLDPKTVDLLPSPGAG
NEWAKSLKPDSGRDGEQMFEFDGESTSAVVPETVLPHSLGGTFAVSTWLRHAPPPDHDKH
RKEHVLCLADDHKMNRHHYALFVRNCRLILLLRRDFGEGDLNIFRPAEWRWKLPEVCDNE
WHHYAINVRFPNVELYVDGEPYRAPDNKSPEVIDDWPLHPAHGLNTTLTVGACWQGTESD
MKHHLHGWLAGLGLAVGAPQPAAALRCVARCREGLSLAPDLYLKSVSVEGDGAAEVETLV
RRVAYGDARAFPTPGRRNVHLATTITCDNGRVLRARPAESYIMVLAPQTPTILISGGGDA
PRDYAHFRAGLAVFPELGLRVVAGDSAPAAPAAPASDVREAESQKLDSCVVSVYPALNPD
HEALALRNGGLPESDIRATLTRDGVSLTGADTVDNYQKVLRDIEYSNKKPAYYLNRVFKL
TCSELNGRFTSNEYVQTLTVVHPRAGGGGSGPDPRGLRPSGLADKLDVARDKAPESEAAA
SATVPRAFAAHAQRNTHAADVPAAHTRDLHPHTHAAPIYTHTHTHTHAADVPAAHTRDLH
PHTHAAPSEYTHTHTHTPPTSPPHTRATCTRTHAAPSEYTHTHTHTPPTSPPHTRATCTR
THTPHPVSIHTHTHTHAADVPAAHTRDLHPHTHTPHPVSIHTHTHTHTPPTSPPHTRATC
TRTHTPHPVSIHTHTHTHTHAADVPAAHTRDLHPHTHAAPSEYTHTHTHTHAADVPAAHT
RDLHPHTHAAPSEYTHTHVTDVPAAHTRDLHPHTHAAPNHVALVIGAVCVGAVLALGALG
VARARAARRSPRAARPARPARPARPPRAARPPAHDAEMAWDDSALTITVNPMEEAGPECG
RADSSEGESCSDSDSDHHDSSDDDDEVQAGKQHKYRNISQLEWDNTTM*
>g14801.t1
MKCFVILVLCVVAINARPSFLGLGGLGGGFGGGGLGGGILGLGNILGRIVGTGLGTGVGL
GMNGITAVGDTALEAGEAVQGLGYGVANGIGNGVVNGLDVGLGGPGVGGIGF*
>g14802.t1
MKCITIALLACVLAIEAVPYGIGGIGYPGGGGGGGGGNGGGGGSSYANGYNQRGQNYDQG
SSGGGQQGYQQNGGGGGHNRGGHHSKVTQITQAEDDSGHDVGGGSSFNSAGHSGGGQNSY
NRGSNGMAQGYQQAQNGGGGGGNGGGYYN*
>g14803.t1
MQCTIIITVLACILTSEARPHFGLGLGSLGLGSLGLGGVGLGRGGGGGGGGGGFANGYAN
GGQDFENGSSGGGQQGFYNSGAGGYHNRGGQQSHLTKIIEADQSSGYDVGAGGAQSSGGQ
AGGGFNNFNRGSGRIGQGFEQGYGGGMGRQGGFIM*
>g14804.t1
MKCIAITVLACVLVIEARPQFGLGGLGLGGLGMGGGNMGGGGGGFNNGYANGGQDFANQM
NGGGGQGYYNKGAGGFHNRGGQQSHLTKILQADQSSGHDIGAGGFQNMGGQGGGGFNDFN
RGSGRFGQGYGQGYGGGMGGQGGGFIM*
>g14805.t1
MKCTAIIVLACVLAIEARPQMGLFGLGGYGGMGGMGGGGGGGRGGGFANGYANGGQDYMN
GRNGGGGQGYYNGGAGGFHNRGGQQSHLSQITQADQSSGHDVGGGGAFSNGGQGGGGFND
YNRGAGGYGQGYNQAGYGGGGMGGGGMGGGMF*
>g14806.t1
MKGIAITILACVLAIDARPQWFLPGMGNWGGLGGMGGMGGGGGGGGGGQGGGFSNGYSNG
GQDISNGLSGGGGGGQQNQGGGGFHNAGGHHSSVTSITQADQSSGHDVGGGGAMNNGAQG
GGGFNDYNRGQNGFNQGFNQGNMGGGGMGGGGGGGGGMF*
>g14807.t1
MGKCDEANVEVSMGDSASPMKPDNFTFTVPPEAPVFEPTPEEFLDPLAYISKIRPIAEKS
GICKIKPPAHWQPPFAVDVDRLRFTPRIQRLNELEAITRVKLNFLDQIIKFWELQGSVLK
IPTVERKPLDLYALHKIVKEAGGFEVCSAERKWSKIARRMGHPQGKGIGSILKNHYERIL
YPYDVFKNNGAVGDSKETKIEVKGEQTPEKVNPRSRSSSKPPAATPPPARRYKSSEPEAA
EGSHTEGALTGFDEKKTPIKEEPGETRRSPRENKWMSSAGSCGARARVLRSTRLREHRLS
NMTVSVTPAPHAPLHLNPDDPLAKYMCHVCGRGDIEEQMLLCDGCDDSYHTFCLVPPLAD
VPKGDWRCPVCLAEEVSKPTAAFGFEQASREYTLQQFGEMADQFKSDYFNMPVHMVPTST
VEREFWRVVSSIDEDVTVEYGADLHSMDHGSGFPTKSSAHLYPGEQQYAESSWNLNNLPV
LDGSVLGHINADISGMKIPWLYVGMCFATFCWHNEDHWSYSINYLHWGEPKTWYGVPSSK
AEQFEAAMKAEAPELFQLQPDLLHQLVTIMNPNVLMKAGVPVYRTDQHAGEFVITFPRAY
HAGFNQGYNFAEAVNFTPADWLKMGRECILHYSTLRRYCVFSHDELVCKMALEADSLSLT
VALAAYRDMRAMLHDERKLRKALLDWGVTEAEREAFELLPDDERQCHLCKTTCFLSCVTC
VCTPHVACLRHYPQLCACPPHLHKLSVCVPPRAPRPHPARGLPAPLPAAVRLPPVPPQAE
VSVCVPPRAPRAPRPHPARGLPAPLPAAVRLPPVPPQAEVSVCVPPRAPRAPRPHPARGL
PAPLPAAVRLPPVPPQAEVSVCVPPRAPRAPRPHPARGLPAPLPAAVRLPPVPPQAEVSV
CVPPRAPRAPRPHPARGLPAPLPAAVRLPPVPPQAEVSVYRYTLDELPAMLDKLKRKSEQ
FREWAEAVQNALDPDTPKTCDLDGLRAHLKRAHDLKMHKTELVRALETAMEDAEKCASVI
QQLDLNKMRTRTRHHDPKYRLTIHELTLFAAEIDGLACVLPEGSAVKEVLRQTAEFEDRA
TEILSKDLEEPDAAAIRDVEEVVELGARLCIVLPQLGGLQARLLQLRFLQAARAHRRDPA
ALAPPLLARLLLDAAHVPPHRRVEAERAALYKLKGQVEDWERRARALLIDPSKARDPDDE
DEGEHVTLAEVEALLAEGDDIEAALPSHHALNSAATHAKDWLAKVEEMQSRELYPYMHSV
EAVVKRGAAIPLPLFEKQQLGAALARARDWQRGAADMFLLPVSRPHVTLERRQPGAALAR
ARDWQRGAADMFLLPVSRPHVTLERRQPGAALARARDWQRGAADMFLLPVSRPHVTLERR
QPGAALARARDWQRGAADMFLLPVSRPHVTLERRQPGAALARARDWQRGAADMFLLPVSR
PHVTLERRQPGAALARARDWQRGAADMFLLPVSRPHVTLERRQPGAALARARDWQRGAAD
MFLLPVSRPHVTLERRQPGAALARARDWQRGAADMFLLPVSRPHVTLERRQPGAALARAR
DWQRGAADMFLLPVSRPHVTLERRQPGAALARARDWQRGAADMFLLPVSRPHVTLERRQP
GAALARARDWQRGAADMFLLPVSRPHVTLERRQPGAALARARDWQRGAADMFLLPVSRPH
VTLERRQPGAALARARDWQRGAADMFLLPVSRPHVTLEGRQPGAALARARDWQRGAADMF
LLPVSRPHVTLERRQPGAALARARDWQRGAADMFLLPVSRPHVTLERRQPGAALARARDW
QRGAADMFLLPVSRPHVTLERRQPGAALARARDWQRGAADMFLLPVSRPHVTLERRQPGA
ALARARDWQRGAADMFLLPVSRPHVTLERRQPGAALARARDWQRGAADMFLLPVSRPHVT
LERRQPGAALARARDWQRGAADMFLLPVSRPHVTLERRQPGAALARARDWQRGAADMFLL
PVSRPHVTLERRQPGAALARARDWQRGAADMFLLPVSRPHVTLERRQPGAALARARDWQR
GAADMFLLPVSRPHVTLERRQPGAALARARDWQRGAADMFLLPVSRPHVTLERRQPGAAL
ARARDWQRGAADMFLLPVSRPHVTLERRQPGAALARARDWQRGAADMFLLPVSRPHVTLE
RRQPGAALARARDWQRGAADMFLLPVSRPHVTLERRQPGAALARARDWQRGAADMFLLPV
SRPHVTLERRQPGAALARARDWQRGAADMFLLPVSRPHVTLERRQPGAALARARDWQRGA
ADMFLLPVSRPHVTLERRQPGAALARARDWQRGAADMFLLPVSRPHVTLERRQPGAALAR
ARDWQRGAADMFLLPVSRPHVTLERRQPGAALARARDWQRGAADMFLLPVSRPHVTLERR
QPGAALARARDWQRGAADMFLLPVSRPHVTLERRQPGAALARARDWQRGAADMFLLPVSR
PHVTLERRQPGAALARARDWQRGAADMFLLPVSRPHVTLERRQPGAALARARDWQRGAAD
MFLLPNSPYTLLEALSPRAEAGGAGAGPARRRGRPEPAAPDAGLFLNRFSEDATPTEIVA
AFKQAEHAELAAIKELRARNMRKEVRAPPAAGVTFCVCQKRQYGVMSQCELCKDWFHANC
VSGAREARDSRERAESPERVELPFPCSETKFLCPDCTRTKRPRLHRILALLVWLQKLPVR
LAEGEALQCVTERAMAWQDAARALLAAPQLAALPAARAPPARSSANVEHAYSATPRSSNT
RVAPGLLQKLEDLMLEGDLLEVRLEEQQQLWSAVCAGRSAEGRGGARAHVAEPRKRPTRA
PRAPPHHQMKRTRPPSAAPMGSAHQPHGSSTTKTMKRGSATTTNYLNRKQGAGASSGSSL
MMRKHYLARQERRARGLAHAGHAAHAGRARAKHPRHPAGGSRGASSGRAGRAGRAGRGAG
GGGGGGGGGGGGRGAHLSSSSSQSSAEDDEDCAAESCLRPTGKVDWVQCDGGCDQWFHMH
CVGLRRDALREDDDYVCGACANTSTNTNTNTNTNTGANASTSANTTPRADR*
>g14808.t1
MPIFKEDSVPFLRQCFVTATVCMNLVSNGCAYGIPAIVLPQLNQLGSPITLTMEQVSWFA
SAISITILVGDFVMPPIMGRLGRKIGHYAAIGTAIAGWIILIFADSFEVLMLSRIVQGLS
FGLLVPLRSVIIGEYTSPKYRGAFLSTMSLAQGFGIFFVHLLGSLISWPLTATVCLIYAL
LSIIMTCYIPESPSWLADKGKYEECRQSFRWLRGNGEEAELEELIEARIEANEMQRNTKG
TFSIKAMIITIKKPEFYKPIVVMSHVAFSMYLAGSANLAIYATEILSLIMGPHVDVHFWM
VIIDTQRLVVNTITIYIINKTKRRTMIWTTGSLCIASHVAIAGYVYAKINNMLAYDAIWI
SALLVNIQFFTVGVGMVPLPNVIAGEVFPLQYRSIGSSIGTGVAAGFMFLVLKTFPALIS
CIGIHGTYALYAIVLTYNLVVTLSWLPETKGKTLQQIEDTYKGVKRQPISEEDVEVKRRL
REEG*
>g14809.t1
MTKKNWITPFLKQCFVTAAVSINMIGHGAALGFPAVLLPQLSAPESGIPLTKTGVSWIAS
IFALCMLTGNLIAPPIMDRLGRKVTHYVVTVPYLLGWIITIQASSVQTLIIGRAIHGIAS
GLLAILRSVLVGECTSPRNRGAFLTTITLAQAFGIFFVHLIGSLLTWAAVSINMIGHGAA
IGFPAILLPQLSAPGSGITLTKVGVSWIASVFALCMLTGNLIAPPIMDRLGRKVTHYVVT
VPYILGWLITIQASSVQVLIIGRSIHGFAGGLLTILRSVLIGECTSPRNRGAYLTVLTLA
QAFGIFFVHLIGGLCVISHLAIAIYIITKAQGWFAYDSIWLPAVLVLIIGRSIHGISGGL
LAVLRSVLIGECTSPRNRGAFLTTIALSQAFGIFFVHLTGSLLSWEQTCLINIFFPFVSL
LIIIYSPESPSWLAGQGKYDECREVFRWLRGDGEDEELEAMINARIIISEIKTHETKRNR
FKLWNTLKKKEFYKPVILMIHANILMHFAGGTTMAAFAIVIINLLMGPDANAHFWMVFLD
TQRIISNAIAVFIINRTKRRTMMFSTGGLCVISHLAIAIYLFSKAQGWFTYDSIWLPALL
INLQFLSVAVGMVPMPNVIVGEVFPLEYRSIGGTICGATGGGFMFVVLHTFPELIQVMGL
EGTYTLYAGILTYNLFVIWLLLPETKGKTLQEIEDEFRGRPLLDDEIEDRMCFDPVKEYM
RKHSDRKCSAPVIVP*
>g14809.t2
MTKKNWITPFLKQCFVTAAVSINMIGHGAALGFPAVLLPQLSAPESGIPLTKTGVSWIAS
IFALCMLTGNLIAPPIMDRLGRKVTHYVVTVPYLLGWIITIQASSVQTLIIGRAIHGIAS
GLLAILRSVLVGECTSPRNRGAFLTTITLAQAFGIFFVHLIGSLLTWAAVSINMIGHGAA
IGFPAILLPQLSAPGSGITLTKVGVSWIASVFALCMLTGNLIAPPIMDRLGRKVTHYVVT
VPYILGWLITIQASSVQVLIIGRSIHGFAGGLLTILRSVLIGECTSPRNRGAYLTVLTLA
QAFGIFFVHLIGSLFNWQQTSLINVFFPFISLLMILVYSPESPSWFLSSADQFMVFQAVY
WQFFGPFSSENVRAPAIAERFSLL*
>g14810.t1
MAESKRFTPFHKQCFITGAVFINLVGHGTIIGFPAVLLPQLHHPDSHITITKDQESWLTS
ILGITVLAGNFIMPPVMGRLGRRLAHLAVTIPILLGWIVVILASGIEALIVGRILHVCRW
NNHGCLFDHDYKFDNGSKRGCPLLDGSIGYTENNHK*
>g14811.t1
MGVLLNTMPYGFVNTFISVLLPQLRSSKYIVLDMDQESWIGVLVNISEYGFVNTFISVLL
PQLRSSKYIDLDMDQESWIDDPDDSCTDAFYYKTSYEEEHFNKVIVNNMGLTRHIQNNNT
V*
>g14812.t1
MGVGTVSAFGSVLLPQLRTSQFIPLDMEQESWIGFCIAWVHPDHAGDFHGSNIYLSTAAT
KKSLTRLEP*
>g14813.t1
MGEERTENEEVKDDPADKPAEETEVNEEPKAEEIPKIEEMVRQRDEKSNYIQNITTSGLT
LNENKDKEPPLLMDSKTVVRFSPVWKQSLASAAAILMTFTSGLTSGYSAILLPQLKQVDS
TIPLNDNTASWIASMAALPMAPGCLIGGWMMEKFGRRNSHYMVCAPLFLGWILIACADNL
ALMLLGRFFTGLCVGLLGPLAPVYISETSDPKYRGIFLAGVSLAIAVGILVAHILGTWLT
WQWTAVICCTCPVFAVLLLSLVPESPTWLISKGQLEDGIKSFSWLRGYSEEAKAELKGII
DKQKAADAEPTPTLRQRIVSLKSPELLKPLGIMILFFVTCQFSGVNAVAFYSIEIVEKAV
GKGIDHYLAMLVIDTLRTVMSVVACVICKQYGRRPLCIISGIWTAISMIGLAIFLYWTDG
QPSGMSWIPLTCLMFYICAISIGLVPLPWMMCGELFPTRVRGIGSGISSATTFAAFFVVV
KTAPGMMADLGEVITFLFYGVVALVGTVLLFFVLPETKGKSLQEIEDKFKGTKISIA*
>g14814.t1
MSLAEGASDTEHRQEDKNEAKKKTEKARGSMSDSYMWKEQIHTLMKGGESESDISDSEHF
LTKGAFLLTPSHGLSMEKASAICEKMEFKGCFSLTKTATGILFKFSSVDDYQMVFKKGFH
KVTGSRFYRKIAIPCRPQKTFTIYVYDIPDEVPEEDVRHALYKFTSVVEVVRLHFAGSPR
EGNTGTSTPKPLEKTSSRAITTIDGELVSSMIPKEASSVIRVTLANIEEANIILQNGLDF
YGATYFPTELATPAQAAKLIKPSRVTGGTVSARVRDLLPVFDQQGFTKFAPPASRLVKPR
SK*
>g14815.t1
MDSLLLLPYKRVLAWTVSGVLLNMVGQGMLLSYTSCLIPALRAPDSTIPVDLATESWLAS
SVGFAGIPGFLASSFLMDWGGRRLAHGVVVVPGIIGWLFIYFGTNVTLLIIGRILGGMAA
GATVSLGAVVIGEYTSPKNRGMFLNLKTASVCLGSMIVHILGNFYHWRTISLIALIPHIT
AFVIICTWYESPSWLAAKKQFEKSERAFYWLRGNNDAARRELEELFRAQKESHSEILKEP
TFSEKVLDFFKKFTRKDFIKPVLIIFFSAILLESCGRHVFPAYALQIIGEITGDKSQSFY
FTLGIDLIITASATFSSVLVKLLKRRTLLFGTGFAALFVLLSVCLYLYLVAIDVVTNNLK
FLPIALFVIYFILANLGCTPIPLALLGEVFPLAHRGAGSAMAGFILSIGVMLGLQVTPYL
LVSVKVYGTFAVFGAVMGFSLVVLYFILPETKDRTLQEIEEYFNYGRFPDDKIKRENEEV
SVKMINKS*
>g14816.t1
MIECDCCREWFHGSCVDVKIYHSDDIDKYHCPKCAQTYGPSVLKIPTNNHRADRYELGAE
TRPSQVGTPAWVRALAARPLRPAQAALQRMRASMFTEDLVRDNGFTRPVIFHTAEGLDMK
IPNPGTFTVRSVLRFCGAQLEVEVIDVRKQSTLRMPLTDFIDYFETPPEHRDDKVLNVLS
LEFSDTNMAPLVEPPGVIRSLDWARRVWPASAASAGRPPRPAVHKYCLMSAADSYTDFHV
DFGGTTVWYHVLHGRKIFYLVPPTSTNLALYQQWSASNNQNERFFGDMVEWYGTAELCAG
ETLFIPTGWIHAVYTPVDSLVFGGNLLHSYAIEMQLQIYEIESRVETPHMFRYPLFEAMH
WYAGAHLLALLRRHNEEIQDEEFTLHEGPGAGAGAPPPPPDLPPLLLRGLKILANALKEW
HALKPSDPSKRDNVPKCLNSGQLVRELCKELRTLEKRNGSLKDKEFKQKNSPNKSASKKQ
PAPKKSLKLTLPKPIMHMTPNEETEEKVYADKYFVDNKEIYPDRFHPDIKYTSDVKYIPE
VKYTSDVKYISDVKYTNGLEHKEMPYQNYEEFYQDCKGYVDRQDKKMALKIKLNNSPSAS
REEAPPPYSLPEHSILKSHLIRSDRLKPIQQWTISKKDIGDYQEEQILFTNENLQTNMRI
ESQELNYGPGMYSTEDIQRDYQYSEAAKPGSYQAEFAYQPPADLAYSVDSYQRYEDVMPP
TVHQTTLPDRSMQTAASYSACPTQVNGATYSHGLPSYDAAIAHQYGTTNYVIEEEKPTPV
TPTPEAKPVRRSERPVRRRLSNTYDYEDGDLYIDEPAPRRRRPPKRPPRPAAAAAPSAPA
APAAPPALPAQATVVPTVPVSAPVANSSAYRQPRPAPANGIESLIQASVLAEGEAPVTDT
EDAAVAGMLSISERYAAPATFGLAAPAAPAQRHSNTASSSKRSRKAAVSSAEEDYEDEED
IIKEVHRDEEYVYPSLEMSSDEEEEWTSRRRPARSRNDSRTKSEKDESWSPRARVGRVVP
RLRGPARAAVRRECVRAALHAAAAAHAAPAHPAHPAHPAHPPPAAAPGAEPTHKQNAKRA
VLATKCRRPPPPVHNTPNNKNNSRLKKGMKTAKQRLGKILKIHKMIY*
>g14817.t1
MAAEKLLWITTVLVRLWFGAGDLCYAQSTLLTFQDLLPDDPRLYDKMRPPKKNDQPTIVN
FHVTVMGLDSIDENSMTYAADIFFAQTWKDFRLRLPENMTSEYRLLEVDWLKHMWRPDSF
FKNAKSVTFQTMTIPNHYLWLYKDKTILYMVKLTLKLSCAMNFLIYPHDTQECKLQMESL
SHTTDDLIFQWDPDVPLVVDENIELPQLELVQNTTADCTQVYSTGNFTCLEVIFKLKRRL
GYHLFNTYIPTCLIVIMSWVSFWIKPDAAPARVTLGVTSLLTLSTQHAKSQAQLPPVSYL
KAVDAFMSVCTVFVFMALMEYCLVNIVLGDGAGKPKEPAEAAKARMRAINIDRFSRVFFP
LLFSVLNATYWLQFAQYI*
>g14818.t1
MGPSLKPPEVGMGPSLKPREVGMGPTGVAGQPHVEELPKSEDGGEGSPPCEQGPRRTART
GIPVREAVRPNIPTGEIGERGVQLVPAPYRAPPPLTPAATPAGENTAAELCECNLAELPT
TSPPPTAASIPPPVAASPPSSAPATIAAVVAEKVKRRRGEISLDCSDNQAEKRLCQSTSD
PSTEEGHYQEESGPSLSPSTSYVALESPRWGKSFDADARLALTPDAQPTTPAPVSYAAVV
SAFIASRASTAGSYVFSEELPATRGGEISALAAPSCGHHQ*
>g14819.t1
MYGRYQRDLSEAAREEARRLRRLRKRRRKDDKLRQKELESTGKHRPRGKVFKVLGYIWRH
TFARLGEDWVFLALLGLIMALINFAMDRGIAVCNNARMWMYKDLATSTFSQYVAWVSLPV
CLILFAAGFVHIVAAQSIGSGIPEMKTILRGVHLKEYLTLRALISKIVGLTATLGSGLPL
GKEGPSVHIASMVATLLSKLVSTFQGIYSNESRTTEMLAAACAVGVASCFAAPVGGVLFS
IEVTTTYFAVRNYWRGFFAACCSAIMFRLLSVWSGATPTVKPLFPTHLPQDFPFDPQEFA
VFVLLGIVCGLLAALWVFLHRQYVLFMRNTKTLSNFLQKNRFIYPGFMTLAVMSILFPPG
IGKYMAADLGNQEQVLSLFANFTWADSLTAEQASVVSHWQTPEVNLYGCLVIYFLSVYFL
SMVSCTLPVPAGIFVPAFKMGASLGRLTGELMHYFCPLGVAYGGHIQKILPGGYATVGAA
AFTGAVTHTVSTIVIVIEMTGQVTHLLPIMAAVLAANATAALLQPSCFDSIILIKKLPYL
PDLLSSASRMYDICVEDFMVRDVKYIWNRMTFQQLKDILKENKTIKSFPLVDSPSSMVLL
GSIHRWELVKVIERQVGRSRRLQVAALWLKEAERRRHDERKRRPSRFEVTPAPDMLQVPG
TGMTRGSSLTTKDQGGLIPAPGQLFRPKSILKKTNSFTLTRGLGSPSPASPASPHSLPTP
QPSVYTTVTGAETRIRAAFEAIFKRSTLLADVEGGLGDGQLARSPSINKKVQLPRERVCD
MSPEDQKAWEQMEMAKEIDFDHMLQIARKRDMHPDSAEYEDESLYICHIDPAPFQLVERT
SLLKVHSLFSTLGVSRAYVTAIGRLIGVVSLKELRKAIEDVNSGALTLATRPEPPSRIPP
LLIKVQASAPAPPSDRDTDKLTTQEA*
>g14820.t1
MYSRVILYLILVSLGGESMGACANGELGVNELTEVRIEFVKEQILKKLRLNKKPAVAVPV
NSLPMPVAQGHTLSQGTDKPPEFDEYYGRTEQKIIFPVEGECLTSGRYPFTCLQFELPPD
VEPEEVTVVELWFYKEKDPLDQYNQTFVISEAAHWDSQQQFRKTKPIAIKETDIGEGWVR
VELAWAVRVWLEERERLHTLHVACRTCQLRRAPLSLHEKHRPFLVLYTKYAGKRRRGRTL
ECGANTSDCCREPLFVSFKELGWDDWIIRPAGYHAYFCKGTCSPISAVSLTGSYHNNIMR
KYKYSLSNDKIAGFKPCCAPTTFSSLQLLYMDSNNTVTQKTLPNMVVESCGCM*
>g14821.t1
MPAILSKIREQAFRVQPTIAVGVGVGVALAACALYGTRDRKQPPPCNNNNNYKVAKNGTL
QTVENGSTEPCGGRCGAEQCALCRGDADTDNKQNIEDADDTQSIEEHVPGMNLEFLRQLV
SLARIMVPSIRSHEVALLAAHTVCLFSRTFLSIYVASLEGSIVKHIVQKDLRSFSALLMQ
WFGIAIPATFINSMIRYLESRLALAFRTRLVNHAYELYFKNQTYYRVANLDARIENADHR
LTEDVSVFTQSVAHLYSSLTKPCFDLLLITLTLANYSNKMKGNIFLGPGIATLVICGTGQ
LLRLLSPRFGALAGEEARMKANLRHVHSRLIAHAEEVAFYGGHKVELGQLQSAYRELVAQ
MTTVFNKKLWYVMLEQFCMKYVWSGTGMVMLALPILTGTRTDGTSGEGISARTEYMTTSR
NLLNSAADAIERLMSSYKEIVTLAGYATRVADMLQVFGEVARGHCVRAVHVAPAAPDGFQ
VTFRDKQPIAMGKISYTSDLSIRLQDVPIVTPACDVVASGVCLTLTPGTHLLIVGPNGCG
KSSLFRIISGLWPVFGGELSVPPPCACAHCAEPEPDHGDHGDHGDQGDQGDHGELDEASA
AAPAHCLARPVMFYIPQRPYMSMGSLIDQITYPSRVGPADAGAEGAEARAAHILRVVRLE
GCAARLGGLRAVRDWRATLSGGEKQRVAMARMFYHRPVYALLDECTSAVSMETEVVMYQE
AIREGITLLSITHRPSVWKYHTHVLEFDGAGKWSFRPLDTDAPVSTLAPAAQTAQTAAQN
DQ*
>g14822.t1
MNELDSLRQEAETLKNAIRDARKAACDTSLAQATANLEPIGRIQMRTRRTLRGHLAKIYA
MHWGSDSRNLVSASQDGKLIVWDSHTTNKVHAIPLRSSWVMTCAYAPSGSYVACGGLDNI
CSIYSLKTREGNVRVSRELPGHSGYLSCCRFLDDNQILTSSGDMTCALWDIETGQQCGQF
TGHTGDVMSLSLAPDQRTFVSGACDASAKLWDIRDCQCKQTFPGHESDINAVTFFPSGFA
FATGSDDATCRMFDIRADQELAMYSHDNIICGITSVAFSKSGRLLLAGYDDFNCNVWDSM
KSERAGILAGHDNRVSCLGVTENGMAVATGSWDSFLRIWN*
>g14823.t1
MMTISESQFSSNKMSSFHKINDRIVHRDSFDDVKSSSSINSALITKRGFKPSDMFDPQKK
EFLTNLSYKLFPEDMESKPMLVGDKEVDLNKIFTPAPDAEEHIIKKDRKFEKTFASSAFY
VPGVHPTVKEQMDLARAISKSLSDSSNHMSRGQSMYVNRKKRSVKWVHEGRGRNTSNTCS
TPTPVANHDTAYRPPSSLRNQKTYPKSALKHTSNLPKMEPFPISPPIISLQNVDIPVPMA
PTKLNDVYASPKSPRLPLVCGPNFNVAPRGWGEMQDYYRPVTLDGVGNASASFTDY*
>g14824.t1
MAYLLNLLVSQLLAVSGVVMYMIGTGANIAYPGVLLQQLRQPDTAIRLTADHESWIASIL
GLALISGIGAAPFSLQRLGRRLTNQLSTLPALAGWALMVAAKGPAALLISRSLQGFGMGL
QAASAPVSIAEYSSPKYRGAFLATVAFSFATGMLLAHFAGILLYWRSASIACGSVYLISL
VLISLVPETPPYLASIGKYNECRKSFRWFRGNDANSEKELEILLNSQKKKATVIPRVSKF
KSYCEMVMKPEFYKPTVIMMFMFVLFQISGMTVVPSYTMPMMEEVTGGAIDSCTSMLMVD
IVRFVTAVLACFVVNKLNRRTVLFMGISVSVVALFIAALLLYLRDFGYIPEEYKWIPIVP
TLCYIFGKTLGILPIPWAIAGEIFPLAYRSLGGGISGMFLSVMFFVVVKTAPMSFRQIGI
NGTFCVYGICIAICGTFLFFLLPETKGKTLYEIECHFREGKDNTGAEVCEKDRMLELQNV
AEG*
>g14825.t1
MTRSLTSFDDPCFATASVAVNITGHGCVIGFSAILIPALRKPDSYIKTTPSEESWIASVI
GFALILGNFIIMPLMDSIGRKKSHILTILPILTGWFVLLVVDNVAGLIVARFLQGISMGM
LGPLGSIIIGETTDPRNRGAFLTSVSLALTTGVLSTHSLGTYFSWQQNALACSFITFTSL
ILIIYTPESPAWLIAKGRYEEGTEVFYWLRGKNIQQEIELERMIAAQRLNRKSSESGIKI
SFGARLGRMGAYFRSTYKKPEFYKPIIIMFAMYTMFQFAGVNVISSYTVDIIHQVVGPEA
NANFLMVAMDVERLICNVLAVFLMKTLKRRTLLFLGSSICVTTYLVKALYVYGKENDMLP
FDSQWFPIALIGCYMFSLTAGMSTIPFALSGEIFPMEYRGLGGSISVLALSLNFFIAVKC
FPVLTLSIGLPLTYVLYAGVVVCCLIVAYFLLPETKDKTLQEIEDSFRGLSPDDRKCVEP
LNVIEKNEMRRCSSHILY*
>g14826.t1
MPAIGIDLGTTYSCVGVFQHGNVEIIANDQGNRTTPSYVAFTDNERLIGDAAKNQVALNP
NNTVFDAKRLIGRKFDDPKIQADMKHWPFKVVSDGGKPKIQVEFKGEAKKFSPEEISSMV
LTKMKETAEAYLGTSVRDAVITVPAYFNDSQRQATKDAGAIAGINVLRIINEPTAAALAY
GLDKNLKGERNVLIFDLGGGTFDVSILTIDEGSLFEVKSTAGDTHLGGEDFDNRLVNHLA
EEFQRKYKKDLRSNPRALRRLRTAAERAKRTLSSSTEATIEIDALYEGVDFYTRISRARF
EELNSDLFRGTLDPVEKALKDAKLDKSQIHDVVLVGGSTRIPKVQSLLQNFFCGKQLNLS
INPDEAVAYGAAVQAAILSGDTDSRIQDVLLVDVAPLSLGIETAGGVMTKIIERNSKIPC
KQSQTFTTYSDNQPAVTIQVYEGERAMTKDNNLLGTFDLTGIPPAPRGVPKIDVTFDMDA
NGILNVSAKENSTGRSKNIVIKNDKGRLSQAEIDRMLSEAEKYKEEDEKQRQRVAARNQL
ESYVFSVRQALDDAGSKLSEQDKSAARNECEEALRWLENNTLAEREEYEHKLKEVQRVCS
PIMSKIHGANTGTSGARNQNGDGPTIEEVD*
>g14827.t1
MFSCARCNESFSDGTLCCVCNRRFDFACSGVTEVGYRRLGERKNLWRCSQCKSSPCPSPS
PSSAGTSPLPVMQVDDVSSQLSIITQKLAPLSTLVEDVKALRSEVNSLRESLDMAHGLIE
KFSSSVKNLENRVVKVENSAIVVPTLQCELELLKQQIEERDQWLAPIIDKKFYVNDHLTQ
RNKDLLSKAKSLAKEHNFLYVWVKHSKIMVRKSDSSPIIYVKSEKDLAKIS*
>g14828.t1
MPAIGIDLGTTYSCVGVFQHGNVEIIANDQGNRTTPSYVAFTDNERLIGDAAKNQVALNP
NNTVFDAKRLIGRKFDDPKIQADMKHWPFKVVSDGGKPKIQVEFKGEAKKFSPEEISSMV
LTKMKETAEAYLGTSVRDAVITVPAYFNDSQRQATKDAGAIAGINVLRIINEPTAAALAY
GLDKNLKGERNVLIFDLGGGTFDVSILTIDEGSLFEVKSTAGDTHLGGEDFDNRLVNHLA
EEFQRKYKKDLRSNPRALRRLRTAAERAKRTLSSSTEATIEIDALYEGVDFYTRISRARF
EELNSDLFRGTLDPVEKALKDAKLDKSQIHDVVLVGGSTRIPKVQSLLQNFFCGKQLNLS
INPDEAVAYGAAVQAAILSGDTDSRIQDVLLVDVAPLSLGIETAGGVMTKIIERNSKIPC
KQSQTFTTYSDNQPAVTIQVYEGERAMTKDNNLLGTFDLTGIPPAPRGVPKIDVTFDMDA
NGILNVSAKENSTGRSKNIVIKNDKGRLSQAEIDRMLSEAEKYKEEDEKQRQRVAARNQL
ESYVFSVRQALDDAGSKLSEQDKSAARNECEEALRWLDNNTLAEREEYEHKLKEVQRVCS
PVMSKMHGAGAGAGAGAGVPGAGPTVEEVD*
>g14829.t1
MPEEMQTQGAEVETFAFQAEIAQLMSLIINTFYSNKEIFLRELISNSSDALDKIRYESLT
DPSKLDSGKELYIKIVPNKSEGTLTIIDTGIGMTKADLVNNLGTIAKSGTKAFMEALQAG
ADISMIGQFGVGFYSCYLVADRVTVHSKHNDDEQYMWESAAGGSFTVRPDHGEPLGRGTK
IVLHVKEDLAEYLEEHKIKEIVKKHSQFIGYPIKLMVEKEREKELSDDEAEEEKKEEDKD
EDKPKIEDVGEDEEEDGKDKKKKKKTIKEKYTEDEELNKTKPIWTRNADDITQEEYGDFY
KSLTNDWEDHLAVKHFSVEGQLEFRALLFVPRRAPFDLFENKKRKNNIKLYVRRVFIMDN
CEELIPEYLNFMKGVVDSEDLPLNISREMLQQNKILKVIRKNLVKKCMELFEELAEDKEN
YKKYYEQFSKNLKLGIHEDSQNRPKLADLLRYHTSSSGDEACSLKEYVSRMKENQKHIYY
ITGENRDQVANSSFVERVKKRGYEVVYMTEPIDEYVVQQMREYDGKTLVSVTKEGLELPE
DDEEKKKREEDKAKFEGLCKVMKNILEHKVEKVVVSNRLVESPCCIVTSQFGWSANMERI
MKAQALRDTSTMGYMAAKKHLEINPDHSIVETLRQKAEADKNDKAVKDLVILLYETALLS
SGFTLDEPQVHASRIYRMIKLGLGIDEDEPIQVEESSVGDVPPLEGDADDASRMEEVD*
>g14830.t1
MALLPYFMDYEIRPRRLRDQLFGLDISPEDFLTDIFDRPTRRYLRPWRNLAALGRDVGST
IKSDKDKFQVNLDVQHFSPEEISVKTVDGCIVVEGKHEEKKDEHGFVSRQFKRRYNLPEG
CNPETVESKLSSDGVLTITAPKASSSNSNERNVPIAHTGPIRRKAQEEDDVINGEEQEVK
SPQKKKKR*
>g14831.t1
MSLKIFILLAGVILVAADEECICNDKTPQDVEEIWKFLMGLPTKVENESKFPVVPGELSP
LIPCSNCIEKNRRKRTPEPAPAPAPTVYRRWRHANSSRNKCAAGYIRLGFLCAKST*
>g14832.t1
MSVAPAVKRERDCGGGGGGGVGGVGGVGGGDEGGGSPGRKRRKQAAPARAQPPPLDLHAK
MADIYKSALAFGELALPTFDPLAAFRLLPRHDPPRIFNPEAYCDLCCKEFCNKYFLKTHR
ANKHGIYDGDTQLHQPGHPQQPSPPRRASDEESGGTPRRLSPDSARRARESAFQPDVLRR
LGVTNPEAFCEICCKEYCNKYFLRTHRERRHGVPPQRSPADRSPPAATPPAPPPPTPPAD
TPLSLPPPFDDEPLEVKRERDDDRDEIEAAFREGQTSPLNLIVEERGAASPGSASEELRK
LQTMISQLNELAAERLAEEPPEASRPPSDSPPPQDERRSGGGAGSSFCEICNKELCNKYF
MRTHMQRMHGISLESGTQLGGVTCDICHKELCSKYFLRVHKHNTHGIPAPPAPAAAAPSE
PCPLCARRFRGPRALRAHLLAEHAPPARPPPPPPHPQHPHPHPPPRPLDLLARDKPYACA
YCPFTTDVLAFLFAHERAHAQRAEGGECGEASEGAEGEAGGAEGEGGGGGAEEAGEAEAE
AYSCSRCEFRAEGFGALEAHVRGAHGGAGALLAVPRAPRAPLTMQPFVLEEAGGALSLLP
ALVFLPVRRRATRRATVTLTLTPA*
>g14833.t1
MNRSIYCLRRRYRCDVDHWEPRWPDRDSRASVGAPAGAAAGAPSGVRPADRACGQQTARA
ASRPRVRLFDRVPGVAARRESRYTPAAPPIHSTN*
>g14834.t1
MMTQAAPIPCTPAPLQAKAPSPTCATEQSVLEHHILEDLTSVDRLLITKRLRVKSVLLLR
GKKNKFFIRTPDQNLVFTVHEENVWWVGYLFYGLRPLQLRVTNCLGVEVMRIHRPFALTA
RVLPCYLQHLEVFAPPGNLIGTIEQQWAAVRPLYLVKRGDVEVFWIRGPRITLSCYHDVK
FQVLRPEGAPVGSTCKRWQGLLHAMFLAPITDR*
>g14835.t1
MYHPPTFKTLTPTSRTQLKQQLMREHAQEQLRRESLQAQQASQSKENGDEKKKSNPTEVP
RITPHVELPPQVLQVRTVLENPTRYHVIQKQKSQVRQYLSESFTPQPQVAAAARGAPVQS
APELGAPPSPDRASSGLLSPMCSVGGNSETDEFLEDILSLDSGAGPLSSSEPPSTASSVA
GDCALLSDADMHALAKDRQKKDNHNMIERRRRFNINDRIKELGTLLPKTNDPFYDVIRDV
RPNKGTILKSSVDYIKCLRDEVNRLKQSEQRRKQIELHNRKLMLRIQELERLARLHGLPV
SGEGWASPHTDDSGIESAPPEQPLETPTPPTNPPEIVVPKAEPAPLMELSDPPPDLLRDM
PPADCLSALDALDGLKLGSCSPLSREEGLSLGCLEPDLCLEPVPEHLFNHKDVKMRLSPA
EGMSGLLARGAGGLSLAHIEDLMDDDSHNPVTQGDPMLCSSPTSQLGLSACVADAAEHPL
PHHGMLYTTHYTLPHHGMFHTTHTLPHHGMFHTTPTLPHHGMFHTTHTAALRYVPHYTHT
AAPRYVPHYTHRRTTVCSTLHTYCRTTVCSTLHTHCRTMVCSTLHTTHRRTTVCSTRHTA
APRYVPHYTLPHHSTHYTLHTTNRRTMVCSTLHTTHRGNTVCSTRHTAATRYVPHYTLHT
AATRYVPHYALHTTHHRNTVCSTLHTTPFTPPQHGMFHTTRYTLPHYGMLNTTHYTLPHH
RTSSLMSETMGLGGLGSLGGLGGLALGDNCLPGLLLGAHHAPISPHSHARQHCFDMDLGA
*
>g14836.t1
MDESGIDMGFDLASLLTNDYNVDQKILEDMTTAQHQDFMFYELKSKAVPITESKVEFHSY
AGIIANLLFLQGNRRRSPTAKVLESECEDIAQIMLCKMR*
>g14837.t1
MSPSKIAGLLRTAKDLIPFQTPGVYKVDCSCGSSYIGQTKRTIAERVKEHIGAVKNRQVN
KSAIAEHLLESGPNHWIELLNPKILSTERHYYNRMFEELARVRDDDTMEQQSTRDHGRCI
TAETSSVEVNTSIKIVRD*
>g14838.t1
MSKAHPPELKKFMDKKLSIKLNAGRAVTGVLRGFDPFMNLVLDESVEECKDGQRNNIGMV
VIRGNSIIMLESLDRL*
>g14839.t1
MAEPLDPLSPSLNTSNRAPGLMHKLRMRFNSTTPPRSPGDGYVEFGEFRAERPAIKKVGT
FTGVFCPVVLSMFSALVFIRMGYLVGNAGLLVTLAQFGLAYLIVIFTVTSICAISTNGAV
EGGGVYFMISRTLGPEFGGAIGTLFFFANVVSSALCISACTEALVENFGPNGYLVGDARG
LPNGNWYRFLYRSTLNAIGLSVSLAGASLFARTSLATWVTMTVCLSSAFLSFFITAPGQI
DKPDTNTLVNETHFAYTGLSSATLYENLYPGYGRDYTTEGGEMVDFASVFGVLFTGVTGV
MAGANMSGELKNPSRSIPVGTLTALLFTAVSYVALSVLTAATCSRALLQNNYVYLLPINV
WPPFIAVGMLVATFSAGLSNLIGASRVLEALAKDNIFGFLLRPMVSRSGNPVMAVLASWL
LVQVGIMAGSLNTIAQVNSVLFMTSYFAINLACLGLDLASAPNFRPTFKQFSWVTSLAGL
CGCAALVFGLRAAYASGAALAACGLVLALHLLSPAAADPRWGSLSQALIFHQVRKYLLLL
DPRREHVKFWRPQMLLLLASPRQSAPLVDFVNDQKKGGLFVLGHVRVGQLDGSGDPLAAE
QKYWLKLIDHLKVKAFVELCLAESVRSGAAHLTRLSGLGAMKPDTVLLGFRDDAAPKDFF
RDPQSPYATDQFDLENGEAIFGSRPRPQLSPAEYVRIVADVLCVNKNVCLCRNFHNLDMA
AVERKSSHLKYIDVWLVEVVSPSLEQAFTVRALFALQLAAVVRSARGWTHLRLRVHLADV
PPAGPLVLGTSHSRQGATRHTRRSRQPAAVVRSARGWTHLRLRVHLADVPPAGPLVLGTS
HSRQGATRHTRRSRQPAAVVRSARGWTHLRLRVHLADVPPAGPLVLGTSHSRQGATRHTR
RSRQPAAVVRSARGWTHLRLRVHLADVPPAGPLVLGTSHSRQGATRHTRRSRQPAAVVRS
ARGWTHLRLRVHLADVPPAGPLVLGTSHSRQGATRHTRRSRQPAAVVRSARGWTHLRLRV
CVVGTSVTVPRERRSRSIWLTCRPRLHSLSVQDGRAYSLEEVDPSVAALSPGKPAKERFD
ELLKLLRIDATTHTVRDWPALENSSRWVDNDETSVYQRVHMSYLQRVNSIIKSRCADGTA
VTFVQLPPPPPLRPDVEQDTLCDQYLKVLDELTKDLPPTIMVRGLKSVTSTAL*
>g14840.t1
MRWGVRDEATDDHMTTELCMREIKNCQRLSMGPNFVVFLGQKYGYRPIPTYVLSSELQML
RDELAAGGVDVILLDMWYKKDSNAVPPVSVLQPISSILINFNNKRVPKLQAEDQAVWWDT
LGKMQKLFRKASSQLYNAGKIDKDTMHNYFMSVTEREVINGVLNVKNTKNHCLAYVRYIN
NINLQNLKKASNFVDILNRSLDNEASKLLADLRDVRLPEKIETTNIQKYTVEWIGRDGLD
NETHGEYLTHFISHFYKNIIKLVDRAMRKEDSSAQGQIVTEILQHLHACNNSVKVFHGRS
EDLNFIENFMKNSSDKPLVLYGEGGCGKTSLLAKSSAMSLDTWFAEVKPTNIIRFLGTTP
DSSALTPTLISICQQISYNFALPFEGIPDDLVPLTAHFKQLLTMASQQQPLLLFLDSVDQ
LTGIGTENNKVSWLPTRLPPHCKIIVTCACEEANPEVSKEYDVLRRMIDSEDNFLEVKPL
GEDLAMQVLKLWMASAARDLSNYQWRLVSNAISSCSLPIFVKLVFAEVCRWRSYTKPTDT
HLASTVMDSIMMLFERIEKQHGRLLVFHALAYITAARSGLSETELEDLISLDDKVLDDVY
QYHLPPVRRIPPLLWTRIRNDLPNYLSEREADGVSVMNWYHRQFRDTARERYFKNMNMAM
YFHSMIADYYLGIWGGGVPKPFKYTEIQRHRFNLADKEGIADRKVPLQPLVFTSADGSTK
RYNLRKFGELPFHLVRSKRFTDLYAEVLFNYEWLHAKLNCCPLQAVLADFEDAKLHVNKD
AVRELMLVADALRLGGAILGTYSDMLAPQLVGRLLPEAPHNPAVASLLKQCHHKGKMHCA
LLPSHHCLHTPGGPLKYSLEGHQFAVFAFRLSSDKRYVVSISSRVISWDLSTSDLARDLC
PQLEGIMQNLELSPDNKWAAASTNNSVSMLLNMLTSEYVTIDNPLDEGETVRGVYVLNHH
MFIYGPHSWVQYSMRGEHEETYPAPDTTPYDDVNWEILSMEFRDLENFVVVMWSGDLDDD
RLLIKFCKSGNWMQPLRFRGAFAFNKTWTRIYCSDPPRGYQISIFELNEEQSCWDKVEEL
THCETDTAEAMLQLKRGKKDRMLLATTTYSFVVWDFDSVIPRGNHEKEKKKDEDDDKKDE
EEEEKVDEEPEKDVHLEGIVLKLPHTIRNISTKMTLSNSFMISNNNTYAVAGVRKNLYVW
SLETTKLIKVLDAHFGRIVQLEPLTVGAWNNVITSSIDRTVKIWNIDNIFEQVHKIDRQE
LPIDSISLARDQRLAVTVTRSCWGLWDTSSGKLLAQLADAPLGAIVTHAVITPTGDNVIT
AESGNVVIWDTPEKQVIFKEEQRGVKQVLLLEDGTKFITISMNVTIESVENIAMAHIIAR
NIPDGDRIYNVDFEVRGMGYRAAVVSADEHHIVAPGVDKSSRDCLHVFHARTGAKLHRIP
IKNSGIKDMQSIVALPHKPLWVAVVGNDKAGILDIKTKRHIRFVPRWNGSCTRDGKIGLC
APSRGGLDLIELKRGVSVQPLISRAAEGVFSIITMFSSTDQYVFYYHSGRKTLRVFRTID
GRAVAEYRAPAEVTGVASAHGGTAVVLASQDGCLTILDIVDPNE*
>g14841.t1
MAEVTQLCCNQGTSSARNHTSDDCSASIPPDVPAAFGPLCNIAIDQCCKEYHEKQTKCET
GIEVATSGSSCSSVQLIAKGSAEKSHRSKPSQSKPVRISRKPEEDEMYSLCEEYAPNELC
AHHCIPVPGSYKCDCNPGYMLMPDRRNCKEIPKNRCKPHNPCQHKCNDNGVEVKCSCRRG
YELMPDGKSCQDIDECLLNPPVCLSNTQCSNIMGSYRCIPVKVPKNTNLEKGKCPPGFAR
SLQNNVCDDINECKLPNPPCPFYLCENTVGGYKCGGVSGDPANLANNPKQPFEERCPPGF
RTGFNEECEDIDECANNKDDCNKLSQFCINTRGSFYCQDKVSKHCPPGFKTNPTTNKCED
IDECEDADDICRRDQICVNVPGEYDCKAKIDNSSIKCPDGMRRNIDTRGCEDVDECMEGT
HLCDQYQNCLNTNGSHECRCKLGFESDSTTGACVDINECATDQNNCIPESQRCDNTVGSY
LCIRFISCGTGYILHHSSSTCEDVDECALGKHNCDRAGPEYQCVNIPGSFRCQRRPRTTP
PPVPEMEYEYYDSEEEIEEEKKEVVKPTVQPETITTTTPKPEPTTPKLTPQEEPTPIEAA
NPEPKPTEAVHTTTEENSINTYFEPKPEVPETFEGQPDINQITVTDIDRGETKPSYSPVE
TTYSPIPEHSPPSLVHVNVGPETATVIGEKRNDGTVVVNTNDVPENEWTKVKELPKSCPI
GFESDAYGACFDIDECASNRHSCSGLTERCRNTMGGYLCDCAHGFRRDLASGVCVYIVPP
STTKIPPTLSPHIPTWPTIPMWPTQRSTPTFIPTESSRTTEPPTRVTDPPSRATDPPTRP
TDPPTIPTEPPMRPTEPPARATEPPTSTEPPPTTTPPTERTTPRTTPAPTTVRTTSSTRK
SFWGYSEYWPVSNRPFRPRNICDFGYHLNSQTGVCEDINECTNGQANCDSVEICVNTEGG
YRCDCQPHWHLDVTRHRCVPTRNNGQFPTGYGNQPTYNTYQVNEDYGHGGKGGPKFVEPE
ITQVEDKSAFKCPWGYILGEDRTCEDVNECATGEAKCGPLQICTNLPGGYTCSCLNGYKL
VGDHECEDIDECNLGGAPICSSHADCVNTIGSYQCKCHEGFKTAPANDKVCIDVDECTEA
RQGSLCQQRCNNVWGSYRCSCHRGYRLNPDNRTCSDVNECTEFKSNIPCVGRCMNEPGSY
RCTCPSGYRLSEDKRSCIDIDECETGQAPCASGGQYGSSSDVCTNTRGGFRCHRISCPPG
YRLEGKHRCNIIDTVCPPSDWECAHKPSKYSYHYLTFVSNLYIPASKVDLFTMRGPTWPY
ATMRFKLRLVEVNAPPTVKQADFNAFTLTQTKHEAVVSLVRSLEGPQTIELEVSMELYNG
EMYGGSVVARLFIIVSEYEF*
>g14842.t1
MDTKNDAHGDEIELSVPGASNKPSAVSTKSDLPERGSWASKLDFILSVIGLAIGLGNVWR
FPYLCYKNGGGAFLIPYFLTLILAGIPMFFMELAMGQMLTIGGLGVFKIAPIFKGIGYAA
AVMSCWMNVYYIVILAWAIFYFFMSMRSVVPWGSCDNYWNTDTCVNPYDRKNLICWSSPI
DMGTFCTLNGKNVSRAALSDPVKEFWERRALQISSGIEHIGNIRWELAGTLLLVWVLCYF
CIWKGVRWTGKVVYFTALFPYFLLTVLLIRGITLPGAMEGIKFYVMPNMSKLLESEVWID
AVTQIFFSYGLGLGTLVALGSYNKFTNNVYKDALIVCSVNSSTSMFAGFVIFSVVGFMAH
EQQRPVAEVAASGPGLAFLAYPSAVLQLPGAPLWSCLFFFMLLLIGLDSQFCTMEGFITA
VIDEWPKLLRRRKEIFIAITCVISYLVGLSCISEGGMYVFQILDSYAVSGFCLLFLIFFE
CVSISWAFGVNRFYDGIKEMIGYYPTIWWKFCWVGFTPAICISVFIFNLVQWKPIKYMNY
EYPWWSHAFGWFTALSSMLCIPGYMVYLWRVTPGTRLEKFNTIVRIPEDVPSLRTKMQAE
EQAKHCKA*
>g14843.t1
MQDSKKCPIAVCLCCLRDKRELQSCEVRDDGLKTILQVGNLWLCYLCKRILQRMDIFVQN
VKSNQILLENFLNLTDSTLQSARDQCQLINLSKAQLDIIELGGTEEPNIEESFSVTYNRS
SNKDVMIKLELKEDDNLFVSDRDADDDFDDNNVKEEDDFPLKDMFKEELHDIKVLSKSMR
KMKGQKKKRKKVRSISNTEFDDDNVKEEDDFPLLELDGIDLKVLRKSGRIKGPKTKSKEE
ESTNYTKDAIKIKKIHITREQCMEERRMLAQDKKYLSSAFKCEDCIKGFNFKDSYEKHME
KHSEARGPHECDICKLRVDTEEKLICHKRYHELRYKCGECELTRVCRLTIKDHYTAVHRR
GVHQYTCPDCPKTFNREVSLRKHTSYAHRGLARAACAHCPKSYANREVLKAHMMQKHPNE
VTAETVKRHECEHCGLCFRAPSLLVKHSIKHSLVRSYYCVECDKSFKTDSALKQHLKTAL
PHITYVELPLQCLYCEKRFAVRRDVERHMNRVHLNIKPYKCNLCDKAYVNGWSLNEHKRF
AHEGQKRPLKYPCSMCDKVFDRNQTLKGHIRTHTGERPFQCTKCPAKFSQAGILGTHVKL
VHLKLTRDGRPKTLAVK*
>g14844.t1
MVSGWRVAEEVVTLSDHRYIFMYVAVRRSRDLSERCSSSPRRWFLTRLNRDLLVAAANVV
DWPELEANRISPDPEELAVWFRTIMTTICDVSMPRIRPGGRHSVYWWSQAIAELRVTCIS
TRRRYTRARRRRRATAEEIAEAYAVYRAAAKALKVAIMEAKARSWKELLEGLDRDPWGRP
YRLVMGKLRPWVPPLTETMDQDFVDPFDFFFRIRGLGLQVAPHKTEALWFHKLSRGVEPP
NSCVRVGDVNVQVGRCMKYLGLTLDSRWGFEQHFERLVPRLRRVAGALQRLLPNLGGLER
KSVVSMGESCGPWHSTGRTYKTASEIVRHGKVHDGTDYTCSYKCGYTSVYKHALKEHEKR
HRREHAYKCNQCGKGFHVKTWFEQHQNVHENKRPYKCELCGVAFHMDRYLSSHRSTVHPN
ATKQNRYVCTICTYSCNSSQSLALHLKYHGVKKDLLCDVCGKAMRTNKQLNVHKRTHLGV
KPYACETCNKSFTKKCHLTLHEKSTHSGERLQCTACTRLFTQLSSLNRHMRRRHKELVTH
VCPKCNKILPTDTELIAHVQECKVVKADFGELAYIPSPPPPDMMHTKDEPMNREDIEDME
VPPEPIVVVKVEPTF*
>g14845.t1
MDKIDDYSVFRQKVLENENMLITKLKNNTEVDIQVSIKQEIVDPDENTATSDKETDDNKD
IKPEKVFIEINVDGCIKTERLSDQESPNYSDESDKEIQISIEPEKINPTKAHVCLTCSDK
FTTQMGLLRHYNTVEKFRTNKTEEVDEGIEFSEVKKGGEPVDISGHLTSSRAFEEYLDRV
ATCIRGYLTHPVLVLGDFNSTQL*
>g14846.t1
MLMEYFILLFIFNSGWIEAGGDDRDDDGGDHDGGDDDDGGDDDGGGDDDGGDDVGGDDDG
GGDDDGCDDDGGDDVGGDDDGGDDDEGDDDGSVDDGGDDDGCDDDDDEDDDGEAFSSNAP
CLVPRIAHGRPRLKQRRSNLVKFVCSARYELVGNTYATCINGRWDVPAPVCVRTGCDLPL
ITNGLVLPSRRGAWATFFCLPQYELVGPPALFCDGKQWNDTAPTCIDSKAQVALSCDFED
PSLCGWRQDELHDFDWDRRNKKTPSYILSTGPAYDHTYGPGGSGHYMYIESSSRLTNETA
RLLSPIYDSSVARNSCFSFYYHMYGASCGGLRVFQKPDSVDLYRGLLQIPAQERTRYLLF
EKWGNLGDVWYSSVHSLSDFSEDFQIVIEGIRGEDYTSDIAIDDVAILNGDDCVAAMKNV
HTPPPPPQLQSCAGRCQDTDESGSCGCTFICLMQRNCCPDVLDVCFLDFNTDSTPSDNSP
QTQKLVFTFPEPTSPTTTSTMRTTKSTTTRKPTTTTVKTTESTRTTKTKTAMRTTPKTTR
TIPVTKPRTTSTTTKRTATRPSTITIKTTTSTRATTMNSEVHKEMIDKEKRIHEIEDKND
KKPVTIPIKKENDKTSSSGWTTFYVIMVLALCVGATLSLVVLARSVRGRIAIARLRGRVT
RDQEVRFLSTDVDDD*
>g14847.t1
MNELTNVMSVRRLDVLCVTETKRKGCEVEDLPGGAMALWAGVQQSDHASAGVGVLLSSRL
VTGVKDYGLVNPRLIWVRIKLGVTRVFLVAAYAPVSSATTQDLEKFWESTREVLDMVEAN
ERVILCGDLNGWVGTRRPGYEAVLGPYGDRRVNDAGKLILDLCLERSLLVSNTEFRHKDI
HTYTWRRNEQKSMIDLIMVDSRLRKSLMDTRAYRGPTLDTDHYLVISRFRGLFKKWRHWR
VRVPFGGLERIKSEKLQDISARRVYERQVREKLDKVCLTDLDVDECWQVMKDSMVEVAKE
VCGYAKIRKSLKGDAWWDKEVQDSVERKKKAWLDYVASLQMNNGMRDEKREIYRRLKNDT
KILVNEKRERDKVEADERLAKSFETNIKLYWREVKKSRSSSPVSGMNRIKSKLGDILENT
QDVLKRWSEYYGEMYDYAHNPDAGVADLTVPACEDITIDEIVRAIRSLKCGKAAGIDQVS
AEMIKYGGAALWDSFWVLCNLCWRSGRIPKDWRCAVIVPLYKGKGSLPPGSLVGGRPSVR
GKPEIPRGSTAGLPGASPLTTAPHSAPLHPATRQREAAALAPPTHASFLRRTSTGSASSG
EAPAPSPSPSGASHSDKEQDPQEKIEKLEEDKKRRLQLYVFVSRCVAHPFNAKQPTDMTR
RHTKLTPHQLETIQARFQAFLKGETQILADEAFQNAVQSYYDVFLKSERVEQMVKSGACS
HHDFREVFRNNIEKRVRSLPEIDGLSKETVLTTWLAKLDCIMKGTGIPGDDDTKRPSRAQ
QQSLNAECILSKEQLYDMFQQILGVKKFEHQLLFNALLLDSADEQAAAIRRELDGRMQKV
NEMERNRKLMPKFVLKEMESLYIEELKSSINLLMANLESLPVSKGGADSKYGLHKIKRYN
HRSNAGPDPSPRLSKQLCFRSQGSLANKLTGEADGGDVDTQLTKMDVVLTFQIEVVVMEV
KGLKSLAPNRIVYCTMEVEGGDKLQTDQAEASKPMWDTQGDFSTTQPLPAVKVKLYTENP
GVLALEDKELGKVVLRPTPLSSKAPEWHRMTVPKNLPDQDLRIKIACRMDKPLNMKHCGY
LHMIGKNVWRKWKRRYMVLVQVSQYTFALCSYKDKKSEPAEMMQLDGFTVDYIELASAQL
MVGQELEGAKYFMNAVRDGESVLMGVSDENECHLWVMALYRATGQSHKPTPPTTSDLLHH
KIMGDADKARKHGMEDYIQADPCQFDHHQLFSVLQSLTLKYRLQDPYCSLGWFSPGQVFV
LDEYCARYGVRGCYRHLCYLSDLLDVAESGQQTVDPTLMHYSFAFCASHVHGNSTATLPG
RPDGVGSITVQEKEKFAEIKERLKTLLQHQITNFRYAFPFGRPEGALKATLSLLERVLMK
DVATPVAPEDVRAMIQTSLENAALLNYSQLSQKANIEEDLRGETMVTPAKKLEDLIHLAE
LCVDLLQQNEEHYAEAFAWFSELLVEHAEIFWALFGVDMDRVLAEQPPDTWDSFPLFQIL
NDYLRTDENLKGGRFHEHLRDTFAPLVVRYVDLMESSIAQSLHKGFEKERWEIKGNGCST
SEELFWKLDALQCFIRDLHWPEPEFRSHLEQRLKLMACDMMETCIQKTEASFQSWLKKSV
TFMSTDYILPAETCAMVNVALDAKNQALKLCAVEGVDIYQYHTKMDAQIEACLQAMATGM
TTRLSAVLEATLTKIARFDEGSLIGSILVIANVSGSGKDIGQGYVNFMRNSMDQIRSKVT
DELWILQLFEHWYGIQVSMINTWLLERPALHPQQVACLSVILKKMYSDFELQGVIDDKLN
SKIYQAVAGRMHTEEATCSLLLAQQDQGGGDDGGSEEGSRSGKSKLEALTEEAKLGNVTA
VVGKVGNMFGRGIGELSTKLGGASSWF*
>g14848.t1
MAMATASTMEATQSLISSERVQRSYQEVQVTEQRQVKKKKSMRRHKDEGSISVSKSSEKL
FKKMKAESENPQCEKCSRPVYAMERVKAERRVWHKECFRCVQCSKQLTEGTYQSDHTTLY
CKPHFKQLFEPKPVDDEETTDATPKKHQMIICESNPVELPPDVVRASDKPDLGLEELATL
DVKSRFEVFEKKAKAEEPVTLEPRAPREKSTALLSKLAKFKAKGMDIGVSDEYLNGVPIE
ASSSEPEEEDDEDSVLKNSYRHTTTREQPVSFCNMSEIVGRFETGQHAAQDRHRERKQEI
QNIRSRLFMGKQAKIKEMYEQSVMQSEQGVTSAEKIRRDMEVDADKARAIKERFETGEVF
NDENQPPKNREIDDRTLFNEGIGKKSRSIFLELDANAKNMSPTSPPPQDVPKRKEIPFIP
KDIVRAADKMEDVKIETADISDRFKFFETYKPETTRKEFRMTPPRQIQRPKSPSPEIYHE
PTVVRSDESAADTGLAAGRQTASRMISVFRQLERQRPDEPQGELSRQTASRMISVFRQLE
RQRPDEPQGELSRQTASRMISVFRQLERQRPDEPQGELSRQTASRMISVFRQLERQRPDE
PQGELSRQTASRMISVFRQLERQRPDEPQGELSRQTASRMISVFRQLERQRPDEPQGELS
RQTASRMISVFRQLERQRPDEPQGELSRQTASRMISVFRQLERQRPDEPQGELSRQTASR
MISVFRQLERQRPDEPQGELSRQTASRMISVFRQLERQRPDEPQGELSRQTASRMISVFR
QLERQRPDEPQGELSRQTASRMISVFRQLERQRPDEPQGELSRQTASRMISVFRQLERQR
PDEPQGELSRQTASRMISVFRQLERQRPDEPQGELSRQTASRMISVFRQLERQRPDEPQG
ELSRQTASRMISVFRQLERQRPDEPQGELSRQTASRMISVFRQLERQRPDEPQGELSRQT
ASRMISVFRQLERQRPDEPQGELSRQTASRMISVFRQLERQRPDEPQGELSRQTASRMIS
VFRQLERQRPDEPQGELSRQTASRMISVFRQLERQRPDEPQGLKPLKRFTPPPPGEHMHQ
GQSSEEEYSESEEEDDEDSEEERRRLIMQERQRDEALKQAQQLARTKSFRERFEKWPDAE
PQRSPSTVVFDRTERPEDDDGDSQLETAKRFSLLLCLRPAPTCCAAQRNIIFLDNK*
>g14849.t1
MASSEPFGSHVKVGENREFAEHCNNVSGDMDAGEGNKRRRMSYECRKIAKLGYDPSVSSN
PKHASSSEAKGKKRKLTETNSNALCLWGENKPAKQSKIWPVFDSGGYGDTAVLTLHILQK
EPPVRNPLLFNQNDINVLDGQESNWFGGLNSAWRQIQLSNTIPRDDVTKKIYSSVSRQLR
IINAHFQRSMFKYKYPRVTRSNVLLECSNSRRPATHVSLSLKAIKFQATPRRELPCYGNL
ELPLKIKQERGSSPIYIMGRNVKNDTDKVQSDVLVKVEKDKVKIEREKERDKDRDRERDR
SSHSSRHSCQQCRRRARIKRCSIGVQCRRERAVPLGGPMTHCLDIKGLKYHRLMRVETHP
NGGASVVYLYQHDVDMLGPNQQEALAKEFLKLVFSEDGEGWARFVCGIVRGAAGRLPCLL
QYLAETHPALTVKAGVLARASDIETTTVSRYYQQVQQSYAAGTFRCGPLHQISLVGTVHE
EVGGYFPDMLDMLADCPFLKLTMPWGPMSAVEMEPRESNDGPILWIRPGEQLVPTAELGK
SPIKKRRAGMNELRNLQYLPRWSEAREFLFEDRTRAHADHVGHGLDRITTAAVGTYCCRA
RRACRACRACRACRACRACRACRAGARRASSCSRTARAHTPTTSGTASTASPPPPSVRTA
AAPAAPAAPAAPAALERGARVPVRGPHARTRRPRRARPRPHHHRRRRYVLLPRPPRLPRL
PRLPRLPRLPRLPRLPRWSEAREFLFEDRTRAHADHVGHGLDRITTAAVGTYCCRARRAC
RACRACRACRACRACRACRAGARRASSCSRTARAHTPTTSGTASTASPPPPSVRTAAAPA
APAAPAAPAALERGARVPVRGPHARTRRPRRARPRPHHHRRRRYVLLPRPPRLPRLPRLP
RLPRLPRLPRLPRWSEAREFLFEDRTRAHADHVGHGLDRITTAAVGTYCCRARRACRACR
ACRAGARRASSCSRTARAHTPTTSGTASTASPPPPSVRTAAAPAAPAAPAAPAAPAALER
GASSCSRTARAHTPTTSGTASTASPPPPSVRTAAAPAAPAAPAAPAALERGARVPVRGPH
ARTRRPRRARPRPHHHRRRRYVLLPRPPRLPRLPRLPRLPRLPRLPRLPRLPRLPRLPRW
SEAREFLFEDRTRAHADHVGHGLDRITTAAVGTYCCRARRACRACRACRACRACRACRAG
ARRASSCSRTARAHTPTTSGTASTASPPPPSVRTAAAPAAPAAPAAPAAPAAPAAPAAPA
ALERGARVPVRGPHARTRRPRRARPRPHHHRRRRYVLLPRPPRLPRLPRLPRLPRLPRLP
RLPRWSEAREFLFEDRTRAHADHVGHGLDRITTAAVGTYCCRARRACRACRACRACRACR
ACRAGARRASSCSRTARAHTPTTSGTASTASPPPPSVRTAAAPAAPAAPAAPAAPAAPAA
PAALERGARVPVRGPHARTRRPRRARPRPHHHRRRRYVLLPRPPRLPRLPRLPRLPRLPR
LPRLPRWSEAREFLFEDRTRAHADHVGHGLDRITTAAVGTYCCRARRACRACRACRACRA
CRACRAGARRASSCSRTARAHTPTTSGTASTASPPPPSVRTAAAPAAPAAPAAPAAPAAP
AAPAALERGARVPVRGPHARTRRPRRARPRPHHHRRRRYVLLPRPPRLPRLPRLPRLPRL
PRWSEAREFLFEDRTRAHADHVGHGLDRITTAAVGTYCCRARRACRACRACRACRAGARR
ASSCSRTARAHTPTTSGTASTASPPPPSVRTAAAPAAPAAPAAPAALERGARVPVRGPHA
RTRRPRRARPRPHHHRRRRYVLLPRPPRLPRLPRLPRLPRLPRLPRWSEAREFLFEDRTR
AHADHVGHGLDRITTAAVGTYCCRARRACRACRACRACRACRACRAGARRASSCSRTARA
HTPTTSGTASTASPPPPSVRTAAAPAAPAAPAAPAALERGARVPVRGPHARTRRPRRARP
RPHHHRRRRYVLLPRPPRLPRLPRLPRLPRWSEAREFLFEDRTRAHADHVGHGLDRITTA
AVGTYCCRARRACRACRACRAGARRASSCSRTARAHTPTTSGTASTASPPPPSVRTAAAP
AAPAAPAAPAAPAAPAAPAALERGARVPVRGPHARTRRPRRARPRPHHHRRRRYVLLPRP
PRLPRLPRLPRLPRWSEAREFLFEDRTRAHADHVGHGLDRITTAAVGTYCCRARRACRAC
RACRAGARRASSCSRTARAHTPTTSGTASTASPPPPSVRTAAAPAAPAAPAAPAAPAAPA
APAALERGARVPVRGPHARTRRPRRARPRPHHHRRRRYVLLPRPPRLPRLPRLPRLPRWS
EAREFLFEDRTRAHADHVGHGLDRITTAAVGTYCCRARRACRACRACRACRACRAGARRA
SSCSRTARAHTPTTSGTASTASPPPPSVRTAAAPAAPAAPAAPAAPAAPAALERGARVPV
RGPHARTRRPRRARPRPHHHRRRRYVLLPRPPRLPRLPRLPRLPRLPRWSEAREFLFEDR
TRAHADHVGHGLDRITTAAVGTYCCRARRACRACRACRAGARRASSCSRTARAHTPTTSG
TASTASPPPPSVRTAAAPAAPAAPAAPAAPAAPAALERGARVPVRGPHARTRRPRRARPR
PHHHRRRRYVLLPRPPRLPRLPRLPRWSEAREFLFEDRTRAHADHVGHGLDRITTAAVGT
YCCRARRACRARRACRARRAFRAGARRASSFKCVLKAIQCGEAGESGESGEAGERGRITK
DVVAFHAADFNKLVQLLQLDLYEPPISQCVTWLEEAKLNQLRREGVRYSRLPLCADDVYF
LPRNIIHQFRTVSAVTSVAWHLRLKQYYPASEASSPADERPPPEPAAPAPIAHAHAHAET
KKSSTTKHKSGVIEMRALSAKYKEEPALKIGEERKSIEVQTKVEDKKRTEKHEKSDKERD
RNHTHRQKDEKHRSDTDKDRPDKDRVTEKDSRTEKNGIEKPEKERNERTDKSEREKTDRT
EKSDKSVSRTEKDKSDSRTEKLDRIDKSDKEKSERDRSDRDKNHDHHRRHSSSRHKSSHH
KSDRPHKDRKEHRSDDKKCSDHKHKDSVKDKVSDAKECVKLPQVVHRPPD*
>g14850.t1
MESLPTIEAALPEEVAGTSTLPADIEGLLGMEGAPKISNATDLHEGLATRWSAILQHGLK
EETIQSLIKKYDSPKNCSFLGPPKLNEEVAAAMNESGIKRDKRIADQQTILSAAISAIGR
VLGPMITIEGNTLDIEMLSDSARLLCELYHTNSETRRSLILPELNKEVKTKRLSYKTV*
>g14851.t1
LLQGPEPALNSSPGGAAKPPLLNSFELDRCLDREDSGRWGGEAARRRRRSSPPRRASPPR
DHEPLSLARASAPTSPTGGSAQSSPAPVSPAGSTSATGARSPLPLVPPDLLAMQLLDQHS
QLQALMKQRLFHQHHMQKQHMSSEAAKRQLEQSRLQDQINLNLLSQSHLQPPDTSPSSLQ
QQLGAQQQQLVQQLQAVQRQYLMHAPLSVPPNAPPGLMLWGSEIEEHPLFGRGVCKWPGC
DALADDFQAFLKHLEAAHTLDDRSAAQARVQMQVVAQLELQLRRERDRLAAMMRHLHAAR
DTHHAKPHGATNEGASPGPVRRRVSDKSGVAIAGGLPYMLERAGLDVQQEIQRNREFYKT
ADVRPPFTYASLIRQAIIESPDKQLTLNEIYNWFQSTFCYFRRNAATWKNAVRHNLSLHK
CFMRVENVKGAVWTVDEVEFYKRRPQRASHAPPPMHAGFMGAQSPPMMTSPHGYSEALKR
NLQGMMEDCNLSYISGEDHMMQSEEYPSVHDDYSRPPIMNGYGNSSSSHEAKAEDLSAND
SQDVKPNIYALKNEMQASDYSNKGDYTNSHKESSSNRSSETSPYDDYPRDDRYRPSISHI
KDEAENLSLNEQRSDK*
>g14851.t2
LLQGPEPALNSSPGGAAKPPLLNSFELDRCLDREDSGRWGGEAARRRRRSSPPRRASPPR
DHEPLSLARASAPTSPTGGSAQSSPAPVSPAGSTSATGARSPLPLVPPDLLAMQLLDQHS
QLQALMKQRLFHQHHMQKQHMSSEAAKRQLEQSRLQDQINLNLLSQSHLQPPDTSPSSLQ
QQLGAQQQQLVQQLQAVQRQYLMHAPLSVPPNAPPGLMLWGSEIEEHPLFGRGVCKWPGC
DALADDFQAFLKHLEAAHTLDDRSAAQARVQMQVVAQLELQLRRERDRLAAMMRHLHAAR
DTHHAKPHGATNEGASPGPVRRRVSDKSGVAIAGEIQRNREFYKTADVRPPFTYASLIRQ
AIIESPDKQLTLNEIYNWFQSTFCYFRRNAATWKNAIRTNLSLHKCFVRYEDDFGSFWMV
DDAEFVKRRHLSRGRPRKYEPAPGPNVTTQFMGAQSPPMMTSPHGYSEALKRNLQGMMED
CNLSYISGEDHMMQSEEYPSVHDDYSRPPIMNGYGNSSSSHEAKAEDLSANDSQDVKPNI
YALKNEMQASDYSNKGDYTNSHKESSSNRSSETSPYDDYPRDDRYRPSISHIKDEAENLS
LNEQRSDK*
>g14851.t3
LLQGPEPALNSSPGGAAKPPLLNSFELDRCLDREDSGRWGGEAARRRRRSSPPRRASPPR
DHEPLSLARASAPTSPTGGSAQSSPAPVSPAGSTSATGARSPLPLVPPDLLAMQLLDQHS
QLQALMKQRLFHQHHMQKQHMSSEAAKRQLEQSRLQDQINLNLLSQSHLQPPDTSPSSLQ
QQLGAQQQQLVQQLQAVQRQYLMHAPLSVPPNAPPGLMLWGSEIEEHPLFGRGVCKWPGC
DALADDFQAFLKHLEAAHTLDDRSAAQARVQMQVVAQLELQLRRERDRLAAMMRHLHAAR
DTHHAKPHGATNEGASPGPVRRRVSDKSGVAIAGEIQRNREFYKTADVRPPFTYASLIRQ
AIIESPDKQLTLNEIYNWFQSTFCYFRRNAATWKNAVRHNLSLHKCFMRVENVKGAVWTV
DEVEFYKRRPQRASHAPPPMHAGFMGAQSPPMMTSPHGYSEALKRNLQGMMEDCNLSYIS
GEDHMMQSEEYPSVHDDYSRPPIMNGYGNSSSSHEAKAEDLSANDSQDVKPNIYALKNEM
QASDYSNKGDYTNSHKESSSNRSSETSPYDDYPRDDRYRPSISHIKDEAENLSLNEQRSD
K*
>g14851.t4
LLQGPEPALNSSPGGAAKPPLLNSFELDRCLDREDSGRWGGEAARRRRRSSPPRRASPPR
DHEPLSLARASAPTSPTGGSAQSSPAPVSPAGSTSATGARSPLPLVPPDLLAMQLLDQHS
QLQALMKQRLFHQHHMQKQHMSSEAAKRQLEQSRLQDQINLNLLSQSHLQPPDTSPSSLQ
QQLGAQQQQLVQQLQAVQRQYLMHAPLSVPPNAPPGLMLWGSEIEEHPLFGRGVCKWPGC
DALADDFQAFLKHLEAAHTLDDRSAAQARVQMQVVAQLELQLRRERDRLAAMMRHLHAAR
DTHHAKPHGATNEGASPGPVRRRVSDKSGVAIAGEIQRNREFYKTADVRPPFTYASLIRQ
AIIESPDKQLTLNEIYNWFQSTFCYFRRNAATWKNAVRHNLSLHKCFMRVENVKGAVWTV
DEVEFYKRRPQRASHAPPPMHAGYANAIRTNLSLHKCFVRYEDDFGSFWMVDDAEFVKRR
HLSRGRPRKYEPAPGPNVTTQFMGAQSPPMMTSPHGYSEALKRNLQGMMEDCNLSYISGE
DHMMQSEEYPSVHDDYSRPPIMNGYGNSSSSHEAKAEDLSANDSQDVKPNIYALKNEMQA
SDYSNKGDYTNSHKESSSNRSSETSPYDDYPRDDRYRPSISHIKDEAENLSLNEQRSDK*
>g14852.t1
MAEYDIMPYDDELFQEKNEVTDLHAYYMTQFNLELENGKKSKDNFKYGVEESFDFEVLGT
WNTDNTKTPEFEMIDEVIDNNISEQNIKDVLLDLNSIEFESNSYKSDSTSKTQEAEVSYE
ANNDYIDDESLIDELCREDETCRLTPDTFNEEYLNSMTSENLLPSIDTVFSKRYSNYNNE
NTNYNPQDTYNVDTQNNTQVISSLEHYSYPNNILYNLDAENKYVLPDTPTSCTEFNFDRN
ERKISVSDSIDSDVQSSGYYDENSENFDEEDLFINLDDFGFNFEKDNEVNSEHKENNQDR
KGDKDKVQGERVCLWEHCFERYPNQNMLVEHIERAHVNTYKGDEFSCLWRDCARGRRPFN
ARYKLLIHMRVHSGHKPNRCHHPGCGKAFSRLENLKIHVRSHTGERPYACPAPHCRKAFS
NSSDRAKHQRTHFNARPYACGAAGCGKRYTDPSSLRKHVKSHPHMPSVPRTCIPPSRPIR
REEQLVPSSPAKLTTLRCIRDKLTVPRLQKL*
>g14853.t1
MKILVAVALLVAATLSHPGPEDDPKQAQWPWQVGKQYRYDVQSFTLARLHEGDSTGSVFR
THFIVRVKAPGKLQARLENPEHAQVHRSLNHYEELPGDLKYAPVQNLDKPFEISLEGGRV
LSMSLPAGLPLSHENLLKGLIGALQADLSTHRNVHSQRDTYDRQIQQGLFRKMETDVTGD
CETQYSVSPVASEWRRELPQFADNEDPIEISKSKNYGHCHHRVDYHFGVPEGAEWSGTAH
NTREKQFIKRATVSRMLVGKQGPIYKADTQTTVYVHPHVFGKQQAEVHSKVSLRLVKYEQ
DNEGEWEQPEGYRQIQNLLYSMTQKQVTIDENSSSSSSSESHERVHSRAEPEPSNPRFRR
AARPKSVVAISKVIIKKRSSESSSSSSSSSSDSSSAYVNDDIPRSNEPAYAALYMNPQPH
GDKKQNPMNAQKLVQEIAQLLQNPNNMPKADFLSKFNILVHVIASMSYGQLSQTSRSIEI
AKSSNDIVKSDMWMIYRDAVTQAGTSPAFQQIKTWIQIKKIQGIEAAEVVAGLVHSLRYP
TKDAMSQFFKLAMSPEVTEQNYLNTTALISATKFINMGQVNNYTAHSNYPTHMYGRLSQK
YDRFVLDEVLPALKQELDKAIQQGDSHKAQIYVKAIGNLGHREILQVYAPYLEGKIPVST
YLRTRMVDSLEVLSYERDRYARAALYSIVQNTAEPYEVRVAAINTIFMGHITGAMMQEMA
EMTHYDPSTEVRAALKYAIETAAQLRDPRYFDLSRSAEAVRPMLTRQQFGQQQSGKLFRE
YYNKNAESTYFSVLSKIGSQDSLFPKSYNYVWKDDISGWYGRNSIRTSFSNLQRFVELYK
NLIYPKDTPQFESNHKYSADKISEILKIQRQPDQFTEGSLEMKFMNQERLYAFTDGDFKH
FVESWEQYLPELEKNANRHYTKVVNRAQVSVMFPIAAGVPFIYKYKEPTLVHAQAVGKVG
IDASKRNYDVDMDQEVKFTYAQNYDGSVGFLDTLSNNYASAGVISKIQLYVPIKIRLQTK
SGEVKVALQPLDSEQDTTIAHYSVWPFTANQKKDTLVTISHDPNTKLVSRERKVISVDSK
FGQQIGAQFQVQGYSYSSDYRDIGKLVLAADPLTDEKNFFNQRDLAQTHFNFRYLGKQSK
NKGYTFTAGYYTYYNQKQEGKMSPTASEVSDVSPNSAARREELAQRVAAGIDNPAVTILD
LSATIDMPQKLEYVVTNAVAQSDVDPKIQYAIFAGKNSEQHGNGQFNAVGTVYKPGASTL
NFPEALQKDLRMPFEFDIRYGQNKQNIRVQGSAERTKKYTEQLRNHPMAKLCENEVARGN
QYQSACYQMLVLAHAHDNFKASVTYNTDMSPVVKNAIYQVFRKLDYANQWNTEIDLQKVS
PANKFEMSADMFYLDDTMNWVFSSRHGEMRIKNMPMIKAAAGVLSTYWPFRPHERVFNYY
TSQQYQPFCSVDGSQIRTFSNRSYDYTLTRSWHVVMQQDKQEDKRGDDLVILARRPSENT
QEVYISYRSENGKHLEIEIQPSQDDSNKANVNVKTNAKKVSDKPLTIYWDEDAQTPILEY
HHHVDGVLMLNIRDDRLRVLYDGKRLVVLPSGRRNNNRGICGAMSGERRDDYQTPYGLVD
RADHFAASYALNDEYSEQQTENLQNEAKSKAYKRETKYTAILRSDQEWNQAMESSSSSSE
ENWGSQNIYRSRSYSKQQKGPCELQQQVQYYENHGEICITTAPLDACPSYCKGDSYKMQA
AQVVCRPKLDRQFWAYKDQIHKGQNPEVSGVPQTRQYKVPSSCKQ*
>g14854.t1
MVAGDRTKLPPTCDSVIYCHGPLLDTVQMAGLYKDSKTFVDKKIKHSPNITMENFMVMMN
RTGARPTRADLQEFVDQNFDPEGSEFEEWRPTDWKDNPAFLQRIHDPHLQQWASDLNRLW
LELGRKMKNEVKLNQDLYSIIYVENPVIVPGGRFREFYYWDSYWILKGLLLSEMKSTARG
MVSNFLDIVERIGFIPNGGRIYYTMRSQPPLLIPMVKLIMDDFYDENFLRQRIHTMDKEF
EYWITNHTIDVKYDGFTYKMSRYNDMSSGPRPESYREDVECAKHFNTEDKREELYAELKA
AAESGWDFSSRWFILNGTNKGNLTNLKTRSIIPVDLNAIMCWNAELLAEFHARLGNVDKA
LYYRDVHARYMEAIEKVLWHEDVGAWLDFSLESGRRRDYFYPSNISPLWTGSYDKGRKDY
FVNRVINYLDKIKVDIYEGGVPSTYEHSGEQWDYPNAWPPLQYIVVTGLADTGVPEAMRL
ANEIATKWVRSNFEVWKQKTAMLEKYDATIFGGVGGGGEYVLQTGFGWTNGVVMALLNRY
GDTLSAADAFGTAGSSAVYGAQVGAGGVATALLVIVASIAAGALG*
>g14855.t1
MRVIIILMIQYTLIHTLNVHETTNKIKLILNRYKSTCRRRRCVNLFKEKKETHLDNFAEK
TVKFMKKTERYGDYLRSYNVSDCAASSSRNNTVYLKQHVLNGLLIHEDVPHTHWHEYKSV
FSKNYLSHDHEMSALSVWRENLRRVAQHNKDYLAGRQSYALHLNHFGDWDITSYMKRLLK
LFQTFPMFDPAEDHHKTTYRKTQHRKTPLSVDWRAKGYKPRLEEQWQCGACYAFAVSHAL
QAQLFMKHGDWNEVSPQQIVDCSVKDGNYGCDGGSLQAALRYSAREGLTMESHYPYTGKK
SLCKYNKVFANVRVKRWATLPFEDEEAMEKALATIGPLAVAVNAAPFTFQLYRSGIYDDP
FCFPSRLNHAMLLVGYTPDYWILLNWWGKNWGEDGYMRIRRGFNRCGVANMATYVEI*
>g14856.t1
MRIKTSECAYQSDMTRDMDLPRCRQWIVLITACMRAFTTGFGISFPFVMNPDILNPNSTD
IRATPQEASWIAASQGFAGMIGQSVLTPIFQIYGRKPANIVINLFVLTGWIIFVFAHSVA
ALIVARAVEGIAVAGIIKSAICS*
>g14857.t1
MGIGSIVCQALAVVWTWRQIAKFTIIPTCLTIMLLLYCLESPAFYAIKGRFKYCKKTFQL
LHGRTDKSQRELKQLVVAPMTNIKMRKDTRKIDVLLKTIKVFSRKDFFKPFFILIAAAFI
LEGCG*
>g14858.t1
MPYDIYFWRQMLVLLADCLQSTGTGFMMSFPAILNPSILSPNATDIRATPDEASWIAASH
GFAGVLGFCFIPAVMQNFGRKTVHMVLDIILSTGFVVFYFAPSVPILILGRVVQGVSLSA
VYITCVMLSEYCHPNQRGYFISAKKCSTAVGALMCHALILFWTWRQIVAFAAMFGFTAVI
VVSFRPESPSYLAMKGRFEECRKAHVWLNGDSPQSNKKLEELIAAQTERRNKVKDNRTIR
KLLRKMLKKDFIKPFIIVSVLTMIVDSCGRYYTLAYIVQIIIEITGDKSSAIFCSIGTDL
LTILALTSSGFVANYFGRRTILFSFGFFTVLLMFTTSLIIYLQTNGYVDISLWWTPSIIL
IHTFVVNVGIIPICFTLTGEVFPLEHKGMGLFTTGLVFTILYAIVMKCTPIMMADTGVEG
TYSIYAFCIIICLTILYYVLPETKDKTLQQIENEIKGIERTDPLLSSNNAT*
>g14859.t1
MTKKRTYLNACCTYFQMLVLLGDCLFQFGSGIMLAFPAALNPAILAPNTTDIRATPDQAS
WIAATHGLSGVIGFIMIPALMQTYGRKLAHIILSVTLLMGFVIFYFAQSITMLVLGRAVQ
GIAMSGVYVLCVISSEYYPPERRGSFIAVFKCSLASGSLMCHAVTLCWTWRQISVFACFP
TILAVIAVLFRPETPSYLAIKGRFEECNQAFTWLHGNSPQNSKKLEDLISSQVERKNQKV
ANQKALIKLCKKFIRKDFLKPFVIVCLLTVIVDACGRYYTIAYIVKIFTEITGDNSIAIY
CTIGTDILTILALVLSGFIAQYFKRRTLLFIFGGVAVVLMFFTSSVILIQSKGFVSSYLV
WLTPIIILTHTFIVNSGVIPICFMLSGEIFPLEHKGMGLFTAGVVFTLLYAAVLKCTPIM
MSETGVEGTYSIYAVCIIVCLALLHFVLPETKDKTLQEIENEIKGIRKVETLLISD*
>g14860.t1
MSFGDIYFWRQSIVLIADVCQSTMTGMFLTFPAVLNPAILDPNATDIRATPDQASWIAAS
LGFAGVIGFCIIPFIMQSFGRKTAHIIINLLGGTGFIVYYFSRSVTSLFAARIIQGFSNC
SVYISSIILSEYAHPTRRGYFITAKKGSTALGALIVHSLALYCTWRQLALLALVPASAAI
LLTLIWPESPPFLAMKGRFEECAKSYTWLNSNSEENRRELEDLIAAQTARRIEKEKETIK
TSLKKLSEREFLKPFFIVSILTALVDACGRYYTWAYIVHIVNDITGDNSLAVYCSIGSDL
LILFATLLSCFIIKRFKRRTILYSFGYFTVFLMFLISFFIYMTPNASDDPGMIWVVPSLI
LLHSFVVNASVVPVSFTIMGEILPLADKGIGLCASGIVFTLLFALTMKCTPIMMDKTGIE
GTYAIYGLCVAACLFIMHFVLMETKDRTLQEIENEITGVKQKRSSPLIAHSE*
>g14861.t1
MLVLLADCLFSFGIGIMLAFPAVLNPAILSPNSTDIRATPDQASWIAATHGFSGVIGFCF
IPALMQAFGRKLVHAILSGAVSAGFLIFYFAQSITVLVIARAVQGISMAGVYVICVICSE
YCPPERRGSFTAVMKCSVATGSLLCHALTLCWTWRQISAFAFFPTILAIITVLFRPESPS
YLAMKGRFEECNKAFTWLHGKNPQNSKKLEDLISSQVERKKRKVSNQKTLTKLCKKLVRK
DFLKPFIIVCLLTVIVDACGRYYTLAYIVKIFTEITGDNSIAIYCSIGTDLITILALVLS
GFTTQYFKRRTLLFVFGGIAVLLMFFASSVILLQTKGFVSSNLVWLTPIIILTHTFIVNA
GVIPICFILSGEIFPLEHKGMGLFATGIVFTLLYAAVLKCTPIMMSKTGVEGTYSIYAIC
IIVCLVFLRFVLPETKDKTLQEIEDEIKGISKQAALLSKNSA*
>g14862.t1
MVQIASILLYFLTIRHVTGQDTRWEKKIYLDITADYDRYEAPSSKTNISIRFILKSFKFD
FSEEVFTLNTWMFSHWDDSRLKWDPKKYSNISEILVPRLLIWRPGLKHHTDASPMFDEME
GNEDILTPTCQVSFTGKVSCIARVIHETVCNSKLSQWPYDMQTCTFRYGATSRMNNQVTF
VFNSKRPISMLGAEYGPGWNIIDFKSGEDPGSETQVYMKFAIERQAYGLAALTIVPFILL
AALTIVSMLLDVNKIRLGITCMSLMGHFLFLQEIDYCIPKYSADTPVMMVFARGSIAITI
SGIILTVLLGWMKKTKTMPPSWIITIVKYVFNSYGRYLIWPRWVSENTTSEESKITIGKW
IDFASIANSVCIFIFCIVYVLLFLVYIPQPLPMDYSVF*
>g14863.t1
MAKVGQTLATMGKQDSSWRRVRFSVVKCIVFVIVFGQCVGGKQMSETLQRALSSIKGPSP
GAKKLLNIPEDGGMF*
>g14864.t1
MYFTKVRHRFHSSNGYSHLKFETKIGKETALGRDTPEGGNYRSSLINKDPPSSQLQIGRD
TGSVVRRRNLFFITVIETLLLLKAI*
>g14865.t1
MLATASTSKEDDSAWQAQNYIAIDISDNDPQALKFLKRVLQKLRSEGEKFKLHQPVTDPW
GRVKFYTGLDINSLSNVVIPINIKKDDFTIDRKMIRSLINSFYMNDSLPSTTVLYNALRR
TVLPSHIDKQTFRDILMKFGYIWKKGSGQAFFVLENPVVTFERFLYLRKISRYRENFRKL
YFVGEGCADSKNVYHMDEDFPKVNGLKYFYFIIFANRLMFFNYVDEINEESLERWLFNTV
VYEMAKKSVIILNKSKHHCKKAKNPPNLYSLKSEMMEWLDFWNIPYEKSMSKYDLFMLIE
KCTDTNSNVYTIDNKLKMYGQEVLRTPDSIKQLTPAALLLQEAKDNFESLHKSNTIKDVL
ESFTPSQIKNMHHIISLEERHVLDEDIQMDVAVDRTIQNIKQISVMADEMELPTPSDFED
D*
>g14866.t1
MAEMVLLTDIKKKIYIIKRIVEVCKHDFEQKSLTIHDDLITRASYYTAIAKKSIEPLLPD
IKEYKTYASWFEEFWGNEFKYRFSDKVLRKTIYKLYLELRIVPTKQIITNMLQIKTTRGK
TADPSIVIKNKGYIWRNLPNTSKSILIEKPEQVFERHKYLKAIKNCRELSKHIVYVNEYT
SRTYPSLTEVVNFIAYSTNLGLIEHAEMLQTPDSEKLEDWIIDQVVLKLPEPSVIIIVKK
PYHDKPIVKIPTHHSLKEEMKIWLSYYNIPHKSVAHNAELFELVKRTKKNYPEETYLLES
KLSLLGHTVIRRPEGTAYLDFYKHVWQIIDAKNAAVKLPESVMENISNIVSEISENQWLS
FEDDLIETEKCVAEEDMKMEEVIDQIMTMATHEDVTEELESELVNEYDDVRLSQIIIP*
>g14867.t1
MLLYFLIFVPRVLTVGERAFQTCKNYGQSMLECHNILYPSSKVRVPIDLLLYPHMVLVGF
QKEPQDQPSWKCGGTLLNARWVLTAAHCAEDPINGPAKILRVGTATFEFDEVDELAQERA
VSEIITHPGYKKPSKYHDIALMRSEPAFILSRDIRIACLPTSEKIGDVKLTAIGFGTTVS
GAASGSQTLMKVDVDIVDSVMCNKSMRYLIKRKIMAHGITENQLCAGDYEHGGRDTCQGD
SGGPLQIMEDRVDCIKTFPLHTVIGVTSFGRDCGRKMAPGVYTRVFEYVDWIENIVWPNV
L*
>g14868.t1
MPYVKKYNEKLYIRPPQHHGAALLAGVGAVPSYAPPGRAFFTPPLPPEYRNPFADKPTLR
GTNTDGNNYLNRRPIPPPSLGPGHERIPIRPPGQETSSPQVPAPPPAPPMPPAGIEPQKK
KALNTPSHKPDELDDVKHGTDQANFTDFVPNSLNIPTISRILSGSNGRKEDIPDVLLRTV
TAKPHSQEKTSKSDIFVTKDAGVTLSDANRDSSTEGVLAVLDPEMNNLDRPLIVDQNGET
NTRRNLQYATNKQTDRNDSRKDENYTPATTIGFELRDPEMSTERYHNLANVNSDKKILKQ
DPKNNGPVQRPGATWPFAWNVHIYLATVMFTILAVYSIFKIICYNKFTHLFTQYYFIILH
LILVFICLMRIFYMCYDPYNINNSLPIFISEILLHVPEIFLSIAFACTILFLLTNSINFK
TTCCSFLFRSRTIIIGGGIHLLACVMLHIFENNNTIYRTPQGVEKRVLGLTCQIIFIMAC
LTLGLCYLYVYKMLKAVLQKKSHTYIHGFQNLYQAIHINLATALLFVLMATLQIYGIFGI
NQVSMTKFDWLQWGYQFSLRLIEISVVALISWVISLKVGIVASLQHEKADGHKISGLGLF
PCTAGSSNEQFESDYPAICNTNTNLHTYTLRTGKPVYETAGHHPNLPEQCCGPAMEHQRF
PLNTLAGNCDNNSGTENYSGHSSIANAGHSSSTESSNATSSQGVTNHLIKHHPNHGYNGI
ESASDDHYSNCDPAIQSLQGDDPLDHEYNVIQYGSNSDFIRDIKNQNYNGGSNRSSHNFK
HMSYDRVSSRTNSNPRKKHRAKNKNVQNCMTMGYEPSMSHHYHQPHMPDEYGNYNAENAS
YHASGIQTLNPNRSYEGPCQQIRSSQRRNSPSTSMVNSSGSQKRGKGNGFPDRPKSTDLY
GFSEDPNERNYPCALGTPQPAPRNCGYEASYSQPQDEINPNETGNSMLVAQDGFVRFRPL
EDGPSQT*
>g14869.t1
MDSKMSQINQRSRFLKLSLKKNRQKIEKETKNLNRSSDVIILDESFDKLRLEFPKNVHNS
PKIYSPIVINDLCELSLCNDLPQVPLDKEPSRMGNVSFNSTKEFTSPTTTKESRPSIGGW
SPAQHIICATPRHETIPSTPKDIANESLEQCTIKKIQHSQQKLLSDIYGEAWKSIPSLFK
TISHRNDNIAAKKLQFNDDDDDSDKENIKHDLERNKELYLTGSGAKNKFRYDIADTEKKA
KKKLYTEKVPCTPEIPRPKVKLTRNVKSTTKKNKAMSVTELVEVMNGDVDNLTKKVQKVT
VTPSVEVNVKRLSFLGSLADNVPSWRCHTEAIQYRDSYKTMREQLTRRLYKEFNAAVFGD
ALDADMPIIWDTKLRSTAGTTTNRLIKNSKGDRIRTSSIKLSTKVVDAPQRLRDTLVHEL
CHAATWLLDGELRAGHGPLWKKWATRALRVFPELGEISRCHDMEIHFKYCYKCTKCGYSI
KRHSKSIDVTKKCCGYCRGTFEVIVNKKNKDGVVVSTPARKGGLNEFAAYVKENYGTLKN
GTRTHAQVMKLLGEEFSAKKKKPSQELAS*
>g14870.t1
MPGRRRRSNIGRSTANARRLRSASDEESSTEREARLSQLRDNYRAERERESSAEREIRRR
RDRDRHTVQRDRESSVEREARLSQLRDRRRAERETESSVEREARLSQLRDRRRAERETES
SVEREARHPSDTIGFTLPI*
>g14871.t1
MTLANLGAQLEMSLDRYWRKMSGYTILDDIGCPDTAFNMASMNSNGDLKSPVDIPDKKLT
DADAEKQPLSGKKEERWWNTLMQVAVPFFIAGCGTIGAGLVLGSVKEWDVFVNVSAIFVL
VPSLSGLKGNLDMCLASRLSTQANLGNMESPREVISMVVGNISLVQVQAIVAATVVSMFA
IVVNSITDRTFNGNYVLLLIASAVFTATTTCFILDFVMVLVIFGSQKFKVNPDNVATPLA
ASIGDIVSNSVLAVTAQYMYEQIKVSLWQPIALMCVYYSLLPLWVFVVWRNKYTKKVLTT
GWTPVISALFISGIGGIVLDQAVDQYPGYEVFQPIVNGIGGNLVCVQSSRLATFLHQTAI
PGILPENTRIIEWPWKTLFYGTVAAKVARMLLVLALFGQIIFMIVADFVFQGFVSIQFQF
GITYVACSILQVMVLLYLAYILIHFMWKKKKDPDNAAIPYLTALGDLLGSVFLVLAFVIL
SMFGMQYGNNVDNSGT*
>g14872.t1
MATVEGRPAQYGVSLRQLRELMETRGAEGLAKINALGGPQDLCKKLYTSPTDGESVFFIS
DGLFFAVDLISRLLMIFYCSLGVISVVNLRARPNYKEPETCFSVLSFETFSSKI*
>g14873.t1
MTILKNRLEIGENKLNIVETKVTKTFTNINPGQSNSQPTIDEQMICELRDRNEREKNIII
IGIPEQTMHSEEQRVDKDEIAVTNITNIIDNSIPKPLKVFRIGKVQEGLSGSKADMQHRR
EVFGSNLIPPKPPKTFLTLVWEALQDVTLIILEVAAVVSLGLSFYKPSEDEADLAHLDED
EGHYQWIEGLAILISVIVVVIVTAFNDYTKERQFRGLQSRIEGEHKFAVIRGTEVKQIPI
SDIVVGDICQIKYGDLLPADGLLLQSNDLKIDESSLTGESDHVKKGESFDPMVLSGTHVM
EGSGKMLVTAVGVNSQAGIIFTLLGAAVDKQEKEIKQMKKEAKKQQRKGTQRKSLTGDED
ATLPASGNSHGANHRPDDNHVPPPADKPAPESGHKKEKSVLQAKLTKLAIQIGYAGSTIA
VLTVIILIIQFCIHTFVVEGKQWKATYINNLVKHLIIGVTVLVVAVPEGLPLAVTLSLAY
SVKKMMKDNNLVRHLDACETMGNATAICSDKTGTLTTNRMTVVQSYICEKLCKVTPNFRD
LPQEVGETMIEGVSVNSAFTSRIMPSQDPTGPPMQVGNKTECALLGFVIALGQSYETVRE
KHPEESFTRVYTFNSVRKSMSTVIPYKGGYRLYTKGASEIVLQKCAFIYGHEGRLEKFTR
DMQERLVRQVIEPMACDGLRTISVAYRDFVPGKAEINQVHIDQEPNWDDEDNIVNNLTCL
CVVGIEDPVRPEVPEAIRKCQKAGITVRMVTGDNVNTARSIAVKCGILKPTDDFLILEGK
EFNRRIRDTNGEVQQNLIDKVWPKLRVLARSSPTDKYTLVKGMIESKAFDTREVVAVTGD
GTNDGPALKKADVGFAMGIAGTDVAKEASDIILTDDNFSSIVKAVMWGRNVYDSIAKFLQ
FQLTVNVVAVIVAFIGACAIQDSPLKAVQMLWVNLIMDTLASLALATEMPTPDLLQRKPY
GRTKPLISRTMMKNILGQAIYQLFIIFSLLFVGDRMLNIPSGRGQQLSSEPSQHFTIIFN
TFVMMTLFNEINARKIHGQRNVFQGLFTNPIFYSIWIGTALSQVIIIQFGGMAFSTAGLS
IDQWLWCLFFGAGTLVWGQLVTTVPTRKIPKKLSWGRGQPDPESIQPGPDYDADLDKKPR
AGQILWIRGLTRLQTQVRHRGRVYAAAGGLVGVH*
>g14874.t1
MHLYRERNRRDDDLCWRGSSGLGGQRVGVVGVAGCPSYYRQGPSHAARRQPPRPPLHLRL
EHRPGLPTTSLNHPRLAPIDTVLHAALLYNRSDRYGVTSASDGEPRKILLKEFSITLIQL
WKHDGSRNRLSLAA*
>g14875.t1
LHENRKRPAYHRSKTTARTDHGPSPVQYTAQRHPHHTLIGQSERARVRSRRGADTPEVWF
LQLRVVRAFKSTLEDLEERLSAHSAAGLRSRLRAPPQDIAYIDADDVPPARTETTIF*
>g14876.t1
MNPHCTRKVIGGELQERLIPVPYSKTSTDQAIRVVNAFRQGLDSRGSLADAALAEALRKQ
TALSKRYSHSSSVEYADAGREHLAPHDLDVERLSSHSHTETAV*
>g14877.t1
MVLGSQDAGAGAGADAGGEAGAWRAIETVVRSRGEIKCDWRAGHSPAACPRPAPALRPTR
WGLKPGDVNIVLTGGECMETDQPQPIQSHISQPPLVQSHCQPVQPSPVYRIQSLAKPQEQ
INIGYDEAYMDMYGASDRLQYGDCFGDTAPEQVAEPEPPAQPDLKTERSSLDARIDQALR
DTVLGEVAKDVDNTEPEKELPEKGILITGISSEGRAGKRVSFADGYKPGQDSDVEEPPVK
KRKRRRYGCAWPCPATHPDHVPLWDALPPPPPPASPPPPARPAPPTPTARRLPPALPDLL
PPALRAHKAGQCVPGRHRTAARRLPPALPDLLPPALRAHKAVCPRPAPYCRPPPAARRLP
PALPDLLPPALRAHKAGQCVPGRQVSVSPAGTVLPPAACRPPCPTCCRPRSGRTRQVSVS
PAGRSVCPRPAPYCRPPPAARPARPAAARAQGAQGRSVCPRPAGQCVPGRHRTAARPARP
AAARAQGAQGRSVCPRPAGQCVPGRHRTAARPARPAAARAQGAQGRSVCPRPAGQCVPGR
HRTAARRLPPALPDLLPPALRAHKAGQCVPGRHRTAARRLPPALPDLLPPALRAHKAGQC
VPGRHRTAARRLPPALPDLLPPALRAHKAGQCVPGRHRTAARRLPPALPDLLPPALRAHK
AGQCVPGRHRTAARRLPPALPDLLPPALRAHKADPNISLAGFMPEPPPGFINFKAM*
>g14877.t2
MVLGSQDAGAGAGADAGGEAGAWRAIETVVRSRGEIKCDWRAGHSPAACPRPAPALRPTR
WGLKPGDVNIVLTGGECMETDQPQPIQSHISQPPLVQSHCQPVQPSPVYRIQSLAKPQEQ
INIGYDEAYMDMYGASDRLQYGDCFGDTAPEQVAEPEPPAQPDLKTERSSLDARIDQALR
DTVLGEVAKDVDNTEPEKELPEKGILITGISSEGRAGKRVSFADGYKPGQDSDVEEPPVK
KRKRRRYGCAWPCPATHPDHVPLWDALPPPPPPASPPPPARPAPPTPTARRLPPALPDLL
PPALRAHKAGQCVPGRHRTAARRLPPAACRPPCPTCCRPRSGRTRQVSVSPAGRSVCPRP
APYCRPPPAARRLPPALPDLLPPALRAHKAGQCVPGRQVSVSPAGTVLPPAACRPPCPTC
CRPRSGRTRQVSVSPAGRSVCPRPAPYCRPPPAARPARPAAARAQGAQGRSVCPRPAGQC
VPGRHRTAARPARPAAARAQGAQGRSVCPRPAGQCVPGRHRTAARPARPAAARAQGAQGR
SVCPRPAGQCVPGRHRTAARRLPPALPDLLPPALRAHKAGQCVPGRHRTAARRLPPALPD
LLPPALRAHKAGQCVPGRHRTAARRLPPALPDLLPPALRAHKAGQCVPGRHRTAARRLPP
ALPDLLPPALRAHKAGQCVPGRHRTAARRLPPALPDLLPPALRAHKADPNISLAGFMPEP
PPGFINFKAM*
>g14878.t1
MSFKDKVVVVTGASSGIGAAIAEQFAREGANIVMVARNEKKLSEVGRRCAAVGPEPLLVL
ADVTDDAAAASIIQQTIQKYDRLDVLINNAGIARFGDLLGGNILQLYDEIMRVNLRAIVH
LTGLAAPHLIKTKGNIVNISSVYSMIGGPGDGLLCYAVSKAALNHFTKENCSDDFSWDTI
LKYTALNKLGEPEEIADLVTFLASDKAKSVTDSIYITNNGMLLSVLNLII*
>g14879.t1
MDRTKPGYGSVQPSPPGTFELNTIKKQDESSGTPKAARLAPSAKGVEQAKKRLRAFSIQK
KAPLTPAALPKPAGTGNATVLIGKLSNVKAVPKPDETEVKKPPKPPKPGASRRSFQDSYT
DLQKRTLSEIEDMKRKMELVELGIPLGLICPSSTSEKAMPTKAMPPIKSFLDPAKVDELI
REAKKAKVEGKEFKFDYQKLLPDYDNPFQRKREETVVVPEKEKFTERRRTDSEKERDKER
RRSDKYESRRHSDHKKDDKYKDRDKDRSRDKHKDKKRDDSKDKPDKSSERETDVNLSDYL
VCDSWSLDNEEKTNSSSPKTEEKLQPPTAPVSEVSVKNIKDPKEQLKENIWKKQETISAV
LNSPVKKPKIEKLKPVMDSFKFEIDPNDDEIVDIFDEDSSLDKYNKVTSKKYSMYGSPIG
SAEFDPDTSKDVEEGVNDDTFLESVINEIKQEDISDASQDKALVEYDMSPIKEEESPNRS
RVSITPELDDRMRDIHSRRSDYSDGYRSSESYKTNDTSESGYKSVDSFRMSTEKELDEAL
EAKMSKSTIDSLETWSFVLKICQPLLFRHDKNKCYRETRTVPKLWYTENPKLCKCVKDRS
VVYDELEMCKMNLVDRVYGCDQIPDAPFAKTRNWYPRSSLCFAEVSAVQMSSEWEADDSQ
GGRPARDHRRRSTTPQRSEEVMLDREYQRFMEAVWPEVSDAKADTSRSTTPVRQESKKKK
KEEDKHTEEKQIEEKKSKKPKLSSEGWSQESDIEEEEKSKKVKLEKSRKRKRSSSTLSSV
SESDDEKKNRKALKRKATKKAKSKSAKRRRMGKKILKKLKEEKQKRKKKYPKENSESEDE
EEKKNERKKLKRKKPQKTKKKTIKRKKKSDTSSSSDTSSTSSSSSSSSESESDRKSKKIK
KRSDLKKKRKEKKKRKKSTSESAQSEELFDVNILNNIKTERLTDDEKIMEFSPRRQNKLL
EIINVKELQNDFVGSNIMIKQEVVEEEKVEENKVEQEKVEQKVEDPQKVEEVVEASYETV
AEVPEPVREEEKEEEKVAVELKEDKVAVEIPLPVAAPEESNLSQCSSQESVCSIKETKAV
YPAPYEKDESHLRPSSQNSNYSFNDVIASSYKSVELDDKYEYEAGNYEMYEQLAMAYQSD
VASQVSICT*
>g14880.t1
MVNYCCVYGCGRNSRQNKNLNFYGLPKEKHRQEQWLKAAAREDLLEIIAQRPRTARFCSR
HFKPADKRNRHLNPDALPSICLPESNIDEPEPEPLEHENVSCDNCSQKIVGFRYKCLSCS
DYDLCTKCESNETHSDHYMIRIPKPLKFKSGINLFEKWQKFFNKQMLASDDLKYNDEQNS
SDDEPISKYSKDYDSGIDLPEETKKLIRQEVSRVVDLEIPVEIVEKNKKDNKKRKVGGYV
RNLKKMRVVDVEIENIDVTTKGSGTSEVSKVPEMMFADVNELKYDQSVDIKPETTGVAVT
ESDQNAMEHEMPVMHVKLSDDLSMLMIEMTGNDSKALPVLFHELQ*
>g14881.t1
MKSFTRFFVISLIFFASVAQSKEEECPSKRENSRPRLFDQDFGLVMTTDDLLNTMMAPWM
VRDYFRPWKNLGTLSKDLGSTIKTDKDKFQVNLDVQHFSPDEITVKTADGYVVIEAKHEE
KQDEHGFISRQFVRKYALPEGAESENVVSELSSDGILTVTAPRKVLDAKGERVVPITQTG
PVRIEAKQEGSCDASEKCSL*
>g14882.t1
MSLLPFILGHDHPHRAMLLDQDFGLPLTPEDLLTAIGGPLLSRDYYRPWRQLAAASRDLG
SNIKSDRDKFQINLDVQHFAPEEISVKTADGYVVVEGKHEEKKDDHGFVSRQFVRRYALP
DDCNPETVESRLSSDGVLTVIAPKSNPAITNERSVPISQTGPVRKEIKDQTSQASANGEK
*
>g14883.t1
MEVAQDAPEILNTTRISELGKESTLSCSVSPADATVEWLFNGAPVTLGDRIKQKDEDKLL
QIKDLDGNPKKYKVSNLAIINSTSSDDGNYTCVLTLGERKLDRVVVLDLSFPGKLVSRTP
AEVRQNVTDQANVTMKCVFEVYKPGDVRWWKRGKDGDIIDLETKPHKQISLKEIETSYNL
HIRSPEDNGTYICEVWDPVTSSNKSGKIDVFIYASPQVVIDKAIPISSSQLFLNWTIRSY
NSPIKNYNLMYRRLPSTDYSLYTTKKIDVKNVSFVMEGLEKSTHYQLKLEMTTMYGPSKP
HVYDTIVRTLDKDPIFVPNISINGFSATSVTIGWAPPPEDIAELIHYYLLEARKMDEVAP
RRAYHSRDNRNLPYMFDNLEPHSTYVFRVCACSDFTKQCGNWSSEMQAATLDGIPGRPNN
VSVHCESNWINLTWQPPLKPNAEIKGYSVELTGNTTYRDSHGNIKKETFGPLQKFTTNDS
RSVKLGDLKPNMNFTVRLSAMTRTRRRGEEDTRYCHTAPAAPDSPPRPRWRKIFDGGKFM
FTMTLPRISERNGPICCYRVFMVRLLPHSDWNNLPPSKDISIIEYEEAHAVQPSLGAYIT
DVFSNDRFPPDSEVIMGDGKSLFDRTEAAFTRPACRRCLQRPRRWNEPPPRPAPSAPAAP
TTPAAPAAPAAVTHEDDLLFDQEIDTTDEPEEEPSRNRRSYQDIEIDYAKNPLMMDNVVE
EDRDELKVNDGLLDSAANYTLFVELIPGTIEDAPMYSEYINVLMPAATPTVSANSGSLEI
ILLGVCVLAGCVAVGGAVLCVLQARRARKLHRHPLELNPLQAALRYTGGGGGGRGRRRAV
RAAGPARAQAAPPPARAQPAAGRAQVHWGRGRWAGAAPCCACCRPGARASCTATRSSSTR
CRPRSGTLGEGGGGRGRRRAVRAAGPARAQAAPPPARAQPAAGRAQVHWGRGAVGGGGAV
LCVLQARYSQYVVGHIGGRQALASAAPPDMPPIPLQDLAAAYADRQADSDYGFQKEFELL
QMLPECFPDRTTHASEARENQPKNRYPDIKAYDQTRVKLSQIDGVPGSDYINANYVMGYK
ERKQFICAQGPTETTVNDFWRMIWEHGLELIVMLTNLEEYSKVKCSKYWPDEVRGVRAFG
NITVHHVSEKRYSDYIVRELKICKPPTNSDGQPIVENNGIAKRNGDIGGASDSAPTSPRE
AVTKASAGETRLVRQYHFLMWKDFAAPEHPHSILKFIKRVNEAWSCMVSRPCVVHCSAGV
GRTGTLVALDCLLQQLAATRAAAPLATVADLRRQRNFLVQSLVSVSPPTAHRHPDCLLQQ
LAATRAAAPLATVADLRRQRNFLVQSLVSVSPPTAHRHPDCLLQQLAATRAAAPLATVAD
LRRQRNFLVQSLVSVSPPTAHRHPDCLLQQLAATRTAAPLATVADLRRQRNFLVQSLVSV
SPPTAHRHPDCLLQQLAATRAAAPLATVADLRRQRNFLVQSLVSVSPPTAHRHPDCLLQQ
LAATRAAAPLATVADLRRQRNFLVQSLVSVSPPTAHRHPDCLLQQLAATRAAAPLATVAD
LRRQRNFLVQSLVSVSPPTAHRHPDCLLQQLAATRTAAPLATVADLRRQRNFLVQSLVSV
SPPTAHRHPDCLLQQLAATRAAAPLATVADLRRQRNFLVQSLVSVSPPTAHRHPDCLLQQ
LAATRAAAPLATVADLRRQRNFLVQSLVSVSPPTAHRHPDCLLQQLAATRAAAPLATVAD
LRRQRNFLVQSLVSVSPPTAHRHPDCLLQQLAATRAAAPLATVADLRRQRNFLVQSLVSV
SPPTAHRHPDCLLQQLAATRAAAPLATVADLRRQRNFLVQSLVSVSPPTAHRHPDCLLQQ
LAATRAAAPLATVADLRRQRNFLVQSLVSVCPPTAHRHPDCLLQQLAATRAAAPLATVAD
LRRQRNFLVQSLVSVSPPIAHRHPDCLLQQLAATRAAAPLATVADLRRQRNFLVLSLVSV
SPPTAHRHPDCLLQQLAATRAAAPLATVADLRRQRNFLVQSLVSVSPPTAHRHPDCLLQQ
LAATRAAAPLATVADLRRQRNFLVQSLVSVSPPTAHRHPDCLLQQLAATRAAAPLATVAD
LRRQRNFLVQSLVSVSPPTAHRHPDCLLQQLAATRAAAPLATVADLRRQRNFLVQSLVSV
SPPTAHRHPDCLLQQLAATRAAAPLATVADLRRQRNFLVQSLVSVSPPTAHRHPDCLLQQ
LAATRAAAPLATVADLRRQRNFLVQSLVSVSPPHCPPSPRLSAAAAGRHPRRRPPRHRRR
PAPPAPTCAASATSSCSPWSVCPLPTPSPRLSAAAAGRHPRRRPPRHRRRPAPPAQLPRA
VPGQCVPSPHRHPDCLLQQLAATRAAAPLATVADLRRQRNFLVQSLVSVPPPHTVTPTVC
CSSWPPLAPPPPSPPSPTCAASATSSCSPWSVCPLPTPSPRLSAAAAGRHSRRRPPRHRR
RPAPPAQLPRAVPGQCAPSPHRHPDCLLQQLAATRAAAPLATVADLRRQRRPAPPAQLPR
AVPGQCVPSPHRHPDCLLQQLAATRAAAPLATVADLRRQRNFLVQSLVSVSPPHCPPSPR
LSAAAAGRHPRRRPPRHRRRPAPPAQLPRAVPGQCAPSPHRHPDCLLQQLAATRAAAPLA
TVADLRRQRRPAPPAQLPRAVPGQCAPSPHRHPDCLLQQLAATRAAAPLATVADLRRQRN
FLVQSLVSVSPPHTVTPTVCCSSWPPLAPPPPSPPSPTCAASATSSCSPWSVCPLPTPSP
RLSAAAAGRHSRRRPPRHRRRPAPPAPTCAASATSSCSPWSVCPLPTPSPRLSAAAAGRH
PRRRPPRHRRRPAPPAQLPRAVPGQCVPSPHRHPDCLLQQLAATRAAAPLATVADLRRQR
NFLVQSLVSMPPPHTVTSTVCCSSWPPLAPPPPSPPSPTCAASATSSCSPWSVCPLPTPS
PRLSAAAAGRHPRRRPPRHRRRPAPPAQLPRAVPGQCAPSPHRHPDCLLQQLAATRAAAP
LATVADLRRQRNFLVQSLVSVPPPHTVTPTVCCSSWPPLAPPPPSPPSPTCAASATSSCS
PWSVCPLPTPSPRLSAAAAGRHPRRRPPRHRRRPAPPAQLPRAVPGQCAPSPHRHPDCLL
QQLAATRAAAPLATVADLRRQRNFLVQSLVSVPPPHTVTPTVCCSSWPPLAPPPPSPPSP
TCAASATSSCSPWSVCPLPTPSPRLSAAAAGRHSRRRPPRHRRRPAPPAQLPRAVPGQCA
PSPHRHPDCLLQQLAATRATAPLATVAPPFSFLVQSLKQYVFVYRALVEYAHYGDTEIPA
SKLKSAIDRLRNTPEGADKCLMELEFEKMMSPPVAEVAKSCAAGSAEEVRAKNRSQDCLP
YDRNRVILAPLPARDYSTYINASFIEAYDNSEGFIITQDPLPNTIMDFWRMVSEHNVSTI
VMLSEMGEGKCPRYWDDGTAQYEHISVQYEESESCPYYTRRHFRVTNNKNGEWSSVRQLQ
YQGWPTAAGHVPEVTRGLAELAELAAPAPPAGPPDTAPAAPATRRPLLVHCQLGTERSPL
FVALCTLIWQLRAERRVDVGAVARKLRAQRHNTLDTFLQYEFLHRAILNYAELHNLLEDS
*
>g14884.t1
MYQYVYVPSAPQNLTAYRITSDEIYLSWAPPTTYTIQMRSPKEPEQAPKPNIESKPEPQA
DQPSKELQGDTPILAAPITPEKMKDVDYTSYNLYKNDKQKYNDEFSGSDILIDGSYRNKR
DARSHRHRKRRQDNVTDPKVHLEKSLEPVETLQEFNLPIEVVKKSFTHTPTNKDAAQIAY
VLYYEQGIPLKSDLGAIVGVQSSDDVKRRNLFRSDLKMVDSANSTKNLTLLNKSGLLTRA
VAFRLKNLKPFTPYKIWVRAFYNFSGEFKASDLLERLGPLSEPLYVLSDVRPPSAPVILN
LTCDQAHGNLYLQWRQPLEYNNSLDQYVVTIRKIPEQQPRTRVTLPTVKDEIETTISVPV
ELWNVTRYEVKIYAVTMSVALTKAFINGTESPPEEISSEWCTAHSDARSPAEAERVPGAA
ASVTVMAAALLAALAAVSAALLYWRCRSRLSKCLSAAYNYLEEGGERAARAPLNTYKKPV
VNCSPIRSCGGNAAGEATGRARPPRMAGAHQPVVRARDFPAHVAALHADGDIGFSKEYEI
VVAKSAALGHTSHHSYRPENRLKNRYLNITAYDHSRVCVSAGGRCGAAGCVGGGGSGGGG
GARGPSCDYVNANFIDGMLPALDAPAARRVLRRLERRARPPRQPSVKATKPPPNLAEGIE
SAFLNIEFSGIVESEEQAEDSDSERSDDDSELDDVYVDINGVQRRIKLEWAVWRRRYIAT
QGPTPATLDAFWRMIWQHRVRTVVMITNLVERGRRKCDMYWPTGGRGSTAEFGGVRVTLL
YEDVRAAYTVRHLRVALARPQEGSESGSESSDADSPGGGRHVVQYHYTVWPDHGTPRHPL
AVLPFVREAADPATVLVHCSAGVGRTGTYIVLDAQLNQLKLTGTLSPLGFLCRARTQRNH
LVQTEEQYVFVHDALLEHVRSGNTEVEFSKARDYLSKLLEPITEEELAVMDFNSPKPKSV
TDLTNGLENGDVSSVNECPNETVENGSEESVTLDLSECKSNGDEPEVKEINGEESEGVYD
LAPRSTDTYTKKMQAYNSLNEQEKEEMRRANRAENYALLERMRSLANRHHSYQGPPPVNL
LEKQYQLITRSCVEASVCARAPHNAEKNRVGGLLPSDSARVMLVPKPGVEGSEYVNASWV
CGRRRMREYAVAQHPASPRSPAAPDLWRLLWDHTAQLVLLLAPHPPAPDCDVFWPTEDEK
ELFVANFRASFVSKDTYVAHRRSDRKQAAEAPPEAETNGYRRQESECADDERLIPENGSP
VANTEPGYRFDRTELRLERLSANRDLSARKSIANGDLFSSMSEKKNGPKSPRSPSKMSLK
NFKLSSPTKFKFPEWGSRVAGSPPDTAPPPPPISPSLTVEEEAELRRPCYVFEKVDRVPD
DVSADRVIEVTNVSVHSLQDDYQLSVKFIKCSGWLDGGTARYTMGQPDENEYVRAVRQAA
CESERQEALDRLIAPYRDSFALIEYVAGCQMEYKNGPVVVVDEFGGWRALTFCTLSAACG
GARNPDVTEPGAEHAAPCRAADLYCSAALAAHARCPPPAGPTSPAPGPSSPGPAAPAAAQ
APGALLAAYCALAAYGPQLHERHAS*
>g14884.t2
MYQYVYVPSAPQNLTAYRITSDEIYLSWAPPTTYTIQMRSPKEPEQAPKPNIESKPEPQA
DQPSKELQGDTPILAAPITPEKMKDVDYTSYNLYKNDKQKYNDEFSGSDILIDGSYRNKR
DARSHRHRKRRQDNVTDPKVHLEKSLEPVETLQEFNLPIEVVKKSFTHTPTNKDAAQIAY
VLYYEQGIPLKSDLGAIVGVQSSDDVKRRNLFRSDLKMVDSANSTKNLTLLNKSGLLTRA
VAFRLKNLKPFTPYKIWVRAFYNFSGEFKASDLLERLGPLSEPLYVLSDVRPPSAPVILN
LTCDQAHGNLYLQWRQPLEYNNSLDQYVVTIRKIPEQQPRTRVTLPTVKDEIETTISVPV
ELWNVTRYEVKIYAVTMSVALTKAFINGTESPPEEISSEWCTAHSDARSPAEAERVPGAA
ASVTVMAAALLAALAAVSAALLYWRCRSRLSKCLSAAYNYLEEGGERAARAPLNTYKKPV
VNCSPIRSCGGNAAGEATGRARPPRMAGAHQPVVRARDFPAHVAALHADGDIGFSKEYEI
VVAKSAALGHTSHHSYRPENRLKNRYLNITAYDHSRVCVSAGGRCGAAGCVGGGGSGGGG
GARGPSCDYVNANFIDGMLPALDAPAARRVLRRLERRARPPRQPSVKATKPPPNLAEGIE
SAFLNIEFSGIVESEEQAEDSDSERSDDDSELDDVYVDINGVQRRIKLEWAVWRRRYIAT
QGPTPATLDAFWRMIWQHRVRTVVMITNLVERGRRKCDMYWPTGGRGSTAEFGGVRVTLL
YEDVRAAYTVRHLRVALARPQEGSESGSESSDADSPGGGRHVVQYHYTVWPDHGTPRHPL
AVLPFVREAADPATVLVHCRWVCGPGPGPGPGCGTTTPCGPTTARRATRSPCCPSCARPP
TPPPCWCTAGGCVARGRGRGRGAAPLHRVARPRHAAPPARRAALRARGRRPRHRAGALQV
GVWPGAGAGAGVRHHYTVWPDHGTPRHPLAVLPFVREAADPATVLVHCSAGVGRTGTYIV
LDAQLNQLKLTGTLSPLGFLCRARTQRNHLVQTEEQYVFVHDALLEHVRSGNTEVEFSKA
RDYLSKLLEPITEEELAVMDFNSPKPKSVTDLTNGLENGDVSSVNECPNETVENGSEESV
TLDLSECKSNGDEPEVKEINGEESEGVYDLAPRSTDTYTKKMQAYNSLNEQEKEEMRRAN
RAENYALLERMRSLANRHHSYQGPPPVNLLEKQYQLITRSCVEASVCARAPHNAEKNRVG
GLLPSDSARVMLVPKPGVEGSEYVNASWVCGRRRMREYAVAQHPASPRSPAAPDLWRLLW
DHTAQLVLLLAPHPPAPDCDVFWPTEDEKELFVANFRASFVSKDTYVAHRRSDRKQAAEA
PPEAETNGYRRQESECADDERLIPENGSPVANTEPGYRFDRTELRLERLSANRDLSARKS
IANGDLFSSMSEKKNGPKSPRSPSKMSLKNFKLSSPTKFKFPEWGSRVAGSPPDTAPPPP
PISPSLTVEEEAELRRPCYVFEKVDRVPDDVSADRVIEVTNVSVHSLQDDYQLSVKFIKC
SGWLDGGTARYTMGQPDENEYVRAVRQAACESERQEALDRLIAPYRDSFALIEYVAGCQM
EYKNGPVVVVDEFGGWRALTFCTLSAACGGARNPDVTEPGAEHAAPCRAADLYCSAALAA
HARCPPPAGPTSPAPGPSSPGPAAPAAAQAPGALLAAYCALAAYGPQLHERHAS*
>g14885.t1
MSCQKRARRDPCQSFRAAILARRRTAVRVRASPRGDAYRPVPVGTKSGQSGDGDRHLSRR
ARYGGSRSGECQIGTWNVRGGICEKMNELTNVMSVRRLDVLCVTETKRKRCEVEDLPGGA
MALWAGVQQSDHASAGVGVLLSSRLVTGMKDYGLVNPRLIWVRIKLGVTRVFLVAAYAPV
SSATTQDLEKFWESTREVLDMVEANERVILCGDLNGWVGTRRPGYEAVLGPYGDRRVNDA
GKLILDLCLERSLLVSNTEFRHKDIHTYTWRRNEQKSMIDLIMVDSRLRKSLMDTRAYRG
PTLDTDHYLVISRFRGLFKKWRHWRVRVPFGGLERIKSEKLQDISARRVYERQVREKLDK
VCLTDLDVDECWQVMKDSMVEVAKEVCGYAKIRKSLKGDAWWDKEVQDSVERKKKAWLDY
VASLQMNNSMRDENQECRLKNDTKILVNEKRERDKVEADERLAKSFESNIKLYWREVKKF
RSSSPVSGMNRIKSKLGDILENTQDVLKRWSEYYGEMYDYAHNPDAGVADLTVPACEDIT
IDEIVRAIRSLKCGKAAGIDQVSAEMFKYGGAAL*
>g14886.t1
MEENLQYCDSSGGSDIEVENYLDGEREELNLSENGEKAKEDRLDSRAEKRMRQDDEEVIE
CGFTKVCRRPKRTRVIPGKMVSENNDIEENIEKCIVSMTSREILSKQFGMAKLLKGVNIQ
NILKITYKSPYRVFIEFPNRIEAQKLLCCEKVLSFGYKCQMIDELNMTYGLIRQVDLNID
EKEALEELTCDYEITSVKRLKRQDETGKKALESYVKKGKDLKRMDTPADIRSSFINEELQ
VSENTQTSQTYSYVVITGAVVHRESSVDKNKKQQIGEVIEEQSMSGKKKKNKK*
>g14887.t1
MWCVWRAWVVALCVCASAAQRIDQEPVLSPHRVRDREREVKPDEPTCDQLKAMWRFSKRQ
ARAPEIMNEVSSYRDPLMYNEWPVYTAMPRAAPRFRYQYSAIPREAYGRVVTKAPPNVVR
TPDYGEMFGMLNVPHTSGKILRYSGPSRPRGSPTFMVPPQRDRFEALKKMIRQEHVRELQ
RKYETEHKQEIKDIAAGRGDDYVYGTYGEKEQRGLQQLQPEYPADEPNWHNKKPANSRQV
SQFSRYSDTMLPPVRRTFYHPYFDYVAPEFVPYPY*
>g14888.t1
MPWGSTFDAFLPEHGHKERLFRLLSALNHLDQARKNSLQTTVDYSRYVKRYSSTLECGSS
YCKDLGYREHFHCMDCTARVFCKKEEMIRHFKWHKKRDESLAHGFMRYSPLDDCSERFSD
CPHNRSQTHYHCIQDGCDKVYISTSDVQMHANYHRKDSAILQEGFQRFRATESCAAPHCV
FAGQRTTHFHCRRTGCTYTFKNKADMEKHKTYHIKDEALSKDGFKKYMKNEACPYRDCRF
SKTCNHIHCIRPHCNYVLHSSSQIFTHKRKHERKEQEMSFGLPTSVIQSALMQQGADLSM
YSPGSNLHVDDDLSSSMLESDYPHTFNPAVVEEITRKYIETFNGGKEAEDKCSKCSALNK
HYHCLADFCKMAHSCHNTMVKHVLEHEQQNQVTEAYFVTYTRNNPCSNSACQHIRDITHY
HCTWENCGVVILSSEEHPFRRLEHHRQHAILSPMSPNLAARFAPNFTPQLTAQLHPNMAA
QLGQVSSLPNLPPNLAQLAQMTPNLSSQLTPNLQAQLNLGPNPGIVPQQVNPSSSLDEMF
SRKRGRPPKNRVVEVWTDNVTPQAIFTSFKLPKSNQLPPVIQSPVITTVEEFPRIKFHHF
EVFTTPDACAQYYPNCQLRMTRLHLHCFNCSFTGETHSIMETHMRESHSIISLLEGFDYF
SSYDQCGGKSCFKNQLRSHFHCAQGNNCPAILTQYSALATHKHGRGTPVIKSEMEQERSF
EEAKDYSLKERASADSVGSAKETNESYTPTNFSIKSEFDREQDNVSVVKATGTFYPSSHL
RSNTSSPTPRSIYDASPSKDMKMRMEYEKKMYEPKMSGPTIPPSCHDQACPLNKNAGGMN
LHYHCPHCSQAYVDLKLLFSHMVKKHSNVLDSGPVGLAATKETLEREYPEISILPSTASS
STAQMPSPSQRPPNPAEQVQAVQSLLLQQYLAGGRKGSLQEQLKMQQQYTASLAGLPGLA
QVALFSQSGSPFPLYPTMLYPPELLLEQSLLQGHGLPPGIDKEAELIAKSRRTHSARGPH
MRVLKDEPIPEGYLRFRFNEDCAYQHCGYREHQTHFHCTRKDCGYSFCDKTRFVQHTARH
ERLDTLMGGDFQQYRANVYCQRPDCPHASTFGTGQNKASHFHCLKCDFVCTDTNKVVAHR
RQHQKLDSIQAAGFEKFPPSKGCGYEPQCIHSKKQTHYHCLQCGFAVLGLSQMTSHKYKH
QEASLGPSTSATN*
>g14889.t1
MTTAMAAHQESIHERLQPGPEEPLYLHHGSASWSTETSDHQEEHSTDMSPYYNMPKRNKR
KNFKPRCAPNATTFSDDSNGVHCEVDSLVNGNDRTTPDQIGEDEAEETYSKIGVKNFSLL
KGGAVDLSRRLSTDSNENIDSNYQNRLPDEKKVDSFQRSYIHSLQMNQEPERERTVLNFS
NLQNKTFCAKNPFAISQLIKTNSPPRRRESDSDEENKGQDINANERLENQEPMEMNETQQ
NGDASNTTNRILRDYAMNTMKELLGIYGLSSNEVADAISGQIKALEALQGKPFTQLPLSL
KRRHDSGDGTERSIRRSSSATEDEGSTNITPPKTPDNDIEAQRQRALQIINQQSMRLFGK
TQSQDEDGSGSDDGDQTLDLSVSRDTDGQEQSTTSSAGNSVSEFEQQNILMRKNLEDLAN
LQMQGFFQKQSMMDADDSQERKLQNSGKFLNHIIINIVLQKKNLQLLWLLHE*
>g14890.t1
MGVTDDLAPSFTQKPQLRQEDDGNKLIFECQLLASPKPEISWFRSDEMLKEDSRTQFKIQ
SIANNKFLVVLELDDVIETDAGLYKVKAKNKMGEVAASINLNFSPADEEKQKQVDGRAPT
FARKPAIRQEDDGKRLIFECRIEAEPVPSVAWFHNTMEVKPGPRHKLTVNKDGKSYYASL
EINNVTVEDAGKYRVTAKNELGESNATISLNFDSDEAPVPEDFIKPTFTERPVIRQSEDG
TKITFECRCVGKPKPTITWYQGKKLIKESSRYKITLEEDQTLYHMARLEIIGVENSDKGE
YRAVAKNKHGEGVAKINLNFQGGDKPKIPDGKAPRFPKKPTIRQEGDVLIMECVLEAHPL
PDITWFHGDKEIRDGVKMKMSRKATGKDTYNLTLEIISPTKEDGGNYRCNAFNMFGESNA
NIALNFQGGDDENGFAPSFVEKPRIIPNEDGTLITMRCVCKAKPAAEVTWYRGTTAIKAS
SKIEIKSTMISEDVYELVLLLANPTAADGGAYRCHVRNEFGESNANLNLNIEAEPEPEGE
GPTFVEKPTIQSKDNGKLVIMGCKVKASPKPTIVWYHEGKEIRDSSKIKTRVEVKEDIYT
IILELIDPGIEDSGLYKCNIKNELGELNANLTLNIEIIPVIKEKPKIIKIVKKKTVIVEC
KVLSKFAPACTWFKEASAVKEDSRHTVLIEPLREGEFTVKLEISNVSQLDKGSYKLVAKN
EKGEATSQQVEITDIPEEKGDKPQIIKHLRSLAKKENEEAEFVAVLKTSDQSCRCTWYKN
STVLRDSSEINTSFDGINARLIIKKVSTKYVANYRVVIKNEFGEDESSADLTLVEEKKKK
KEEEEEETTVIEESEEEMSVVEEKSVIEENHVEERKQEEQKTIEEKKAAAKKVTKKEEVK
MESKKEEVSVEAKKSETKVEAKKVETKVQETKKAEAEIEESKKILEKKTAKTEEEKKALL
EKLEKKKPEPEPEAKIEGIPKLKPVKPKEEPKVEEKKEATKKTEEKKKVVKKKVVSKKAE
AEDELEFVDDYERPVLEKYEKITPTPLAKKAKVDDSPKTKRPSVSESVKSQIEESDEEMS
VATPAPEKKSEVKSKEKDEETPRRLSIKKGVPKAEEPVDELSNVKLSKTPVKPTEAKLEE
PKVAQSKTPIKKPEGKDKEFVDDYERPELEKYDKISPTASDRTKKQNGVEEASPEFVDDY
EKPELEKYEKYTPTPKDKRPSETQDDAEMMKGKIKPKDKEPEPETPTLRKRSVAKDKEEE
KKPEEKPKTKVKKEAATKKRLSVKDKEVAEIEEFVDDYERPVLEKYEKITPTPIEKKKKD
DKKPEEEVSSVTATQKRRSLKDKDKPEPMEVDDESVSLSQPKKTPKPGQEPENVSLTHKT
PAETKPTEDSADAKLKVKKPEIVEDKTVKRPATKDKDKKGEDTEESVNLTAPRTKTSTTA
PEEANLTQKTPAEKKPTEATEEAQLKVKKPAVVEKESDDEEPLTVQSGKFDVPQLKKTVK
KTTDKPQKAKSGVKENADGIELDFVDDYERPVLEKYEKITPTPTVREKKEKEVTKVAMVS
QQQQHLQVKTESRRTSVTTEATEEVKTESRRSSTIENKAVKLTKETAESRKSSIASVTEE
QQVSALKKSAVKTGTKEPESNEIGKIKLKDDTKEEKVKDSVDKPSEKSNSRRPTNTDTKD
KPADKKASDKRLDDKIPSKTESEPKSSIKTSLKPKEDDNSIEEIEEGQWKVPIERKKSIL
EEPKDIEDGQWKILDEPKAPIFKIKKLGEATEITQTDKTPDTTTQTSTPPWRRKKEVPTL
LTPEPKTKPNEVPFSWQVIPEIPQAEQTPELEDQYKPTLLETPDTLSPVPWRRSRSPQAE
TAEVKDEKKPASLDIPQPTFSSKTDEKVAVKEEKMEEVAKKAKVTSVKKKPEDLPEIADY
ERPELEKYEPMSFTPSTKDKPEQEKPVPKVPEIKAPEEKPTAPKIEVIREKSPKPEAPRK
PSLSPAPPARRGSLIPPPEEMGRRPSLIISDEENRKLRPGEVIEEKKVTKLRPGEVLDEK
KRRKSGDARRPSVQDLEDLINKPSVPLKPIGNEGPPSIVDVQESYSAVEDQTGYLTVQVE
GNPAPTFRFYKGVSEIIEGGRFKFVTDGDTGLITLCMRKVKPNDEAKYKIVVSNIHGEDS
AEMQLYVSDSSGMDFRAMLKKRKYAKWGEKKEDPDWGDLKETDKPIPPLKKVEKKQESFL
KPLVDQFAKEGKDKKVTFEAIFTKPNSKPKWYFRKDELFPGSKYKMTNEQDSYKLIIMTP
KVEDTDKTECDLKIIEYPYKFTKVLKSQQAIEKDTITLLCELDDAAGDVKWFKNDEPLKV
DKRITIAKEGRKRKVVIKDAKVTDAGNFKCVSNADETACELIVNYSNRFNKKLKDTEAIE
RDKVVLEVELQDQTAEAVWSFNGQPIVPNERIEIKNLGGGKHQLIFNKLEMEDDGEILCE
SGKLSSSCKLTVKKGESKPTIECPDEFSGPAGHPFVIEVPYKISGTRQTPIEAKLWKDGK
ALPAKEVEVIVEQEKVLFKIKKPTREGSGKYQIKLSNAQGEDSKDVTITMQSEPSAPRDV
EVSEVFQTSCVVAWKVPADDGGSPINKYIIERQDMSLKAGWDNVAEIAHGEPTKFKVEDL
IPKKTYKFRIRAVNKIGSSEPGLFAKPVLAKDPWDEPSKPKGVELTDWDKDHADLKWQKP
DNDGGAPITGYVIEYKEKFGKDWVKGKEVPGDALSATQDGLKEGCTYEFRVRAINKAGPG
EPSDSTKPIIAKCRFVKPYIVGEGLQSMIIKKGQVITFDIKYGGEPEPEVKWMKGEEEIV
DDGDRITIDKYEKNTVLTVRKTTRPDSGKYKLVLTNSSGTCESIADVVVLDKPNRPNGPI
EIAEIRAEKATVKWQKPDDWQGSDITGYTLEKMDMDTGNWVPCGETGAEPTEFTVKGLTP
NHKYKFRVRAVNKEGESEPLETDGFIVAKNPYDPPKAPSKPVVIDYDNMSATLQWEPPKD
NGGRPVMGYVIEMKDKFTADWIEVLKTNDTKTEAKVEGLKEKMVYQFRVKAYNKAGVGDA
SEPTDNHLCKHRNKKPRIERSTFKSVIIKAGRTHKWSVDVTGEPAPEMTWSWRENIKLVN
TERIKIENIEYHTDFTIVNAVRRDTGKYTLRAENCNGFDQETVELTVLSKPGSPKGPLEV
SDIHAEGCKVKWEKPEDDGGSPVKEYELEKMDLATGKWVRVGRVAGDKKPLEMEVTGLEP
GHQYKFRVTAVNDEGDSEPLETEKAIVAKNPFDVADKPGNVEVADHDNQSAEIKWDPPKS
DGGAPIQKYIIQKRPKGGDWENAAEVPGTATSGKVDGLPEGGEFEFRVIAVNKAGPSDAS
EPTKMTTIRHKSLKPRIDRTNLKPLVVRAGKPIFFDVNVKGEPAPKVQWFQKWKNEEKEV
TQNVINVDYNTKLDIKEAVRAMTGTYRILATNEHGKDEADVEITVLSSPSKPGGPLKVTD
VTKNGCKLAWKKPEDDGVRVRASPRGDAYRPVPVGTKSGQSGDGDRHLSRRARYGGSRSG
ECQIGTWNVRGGICEKMNELTNVMSVRRLDVLCVTETKRKGCEVEDLPGGAMALWAGVQQ
SDHASAGVGVLLSSRLVTGVKDYGLVNPRLIWVRIKLGVTRVFLVAAYAPVSSATTQDLE
KFWESTREVLDMVEANERVILCGDLNGWVGTRRPGYEAVLGPYGDRRVNDAGKLILDVCL
ERSLLVSNTEFRHKDIHTYTWRRNEQKSMIDLIMVDSRLRKSLMDTRAYRGPTLDTDHYL
VISRFRGLFKKWRHWRVRVPFGGLERIKSEKLQDISARRVYERQVREKLDKVCLTDLDVD
ECWQVMKDSMVEVAKEVCGYAKIRKSLKGDAWWDKEVQDSVERKKKAWLDYVASLQMNSG
MRDEKREIYRRLKNDTKILVNEKRERDKVEADERLAKSFETNIKLYWREVKKSRSSSPVS
GMNRIKSKLGEILENTQDVLKRWSEYYGEMYDYAHNPDAGVADLTVPACEDITIDEIVRA
IRSLKCGKAAGIDQVSAEMIKYGGAALWDSFWVLCNLCWRSGRIPKDWRCAVIVPLYKGK
GSRKPVTGYVVEKLNKATGRWVPVGKTDDTEMEIKGLQEGEEYEFRVKAVNEEGESEPLK
TDHSILAKNPYDIPGKPSVPTIEDWDVDRVDLKWEAPKNNGGAPITGYVIEKKEKFGQWQ
EALVTTTPECKARVPDLKEGNTYQFRVRAVNKAGPGEPGEPTQPHVAKARFLKPWINRDK
MVAVRVRAGTTIKLDVDMKGEPPPTKTWTFANKVIENGPGIKLDNEDYNTKLQIFESSWK
NTGIYTLKAENESGVDEATVEITVLDKPGKPEGPLEVSDVHADHVKLAWKKPKHTGGLPL
SAFVVEKMDVATGKWSPAGTIEPDTLEATVTGLEPGHTYQFRVKALNEEGESEPLETDHG
ILAKNPYDVPCPPGLPDIVDWDEKSTKLKWEPPIRDNGAPITGYVIEVMDRDRGEFVKAA
EIQGNVCQGTVPKLEEGNQYQFRVRAINKAGQSEPSENTNWHTAKPRFLKPRIDRTNLNP
LTVKAGLPVSLDVKVFGEPPATVTWYFKGEELQNRENLEIINVDYNTKFLMMKTKRAQSG
KYVIKAKNEVGEDEAEVEITVLGKPSKPKGPLDVADVTKNGCTLTWQKPEDDGGSPIEYY
EIEKLDPLTGQWIPCGTAKDCKANVAGLSEGKPYKFRVKAVNKEGESEELETEKPIIAKN
PFDEPGKPGRPEPRNWDKDFVDLEWSAPKEDGGAPITGYIIQKKEKGGRTWSDCLRTTGD
RPTGRVTDVEEGHEYQFRVIAINKAGQGEPSEPSKSVVAKPRFLAPKIDRKDLQKRKVKV
GQPLKFEADVKGEPEPTITWTFNETILKNNERLKIENQDYHTSFALQKVTRTDAGKYVVT
AKNDTGTDTVEIEVAVVSKPAKPKGPLKVSDVKADGCKLKWEPPEDDGGEPIESYVVERM
DTESGRWVPVCTTKTPEADVTGLNEGKDYMFRVKAVNPEGESEPLVTETATTAKNPYGEP
DPPGKPEFKDWSKDHVDLKWEKPASDGGAPITAYIVEKKDRDTGKWVKAAEVPGNKTEAR
VPDLIEGKQYQFRVKAVNKAGPGKPSTASENLLAKDRFAPPKIDRTNMRDLTLKAGQNIR
LDVKVSGEPPPTKTWFHNKERLSTRDDLSVDVEDYRTKLSVVVASRKHSGTYVLKAENNS
GKDEASIQVIVLDVPAKPEGPLKISDVHKEGATLKWNAPLDDGGAPIDHYLVEKLDTETG
RWLPAMKTKDPKAEVENLVPGHEYKFRVSAVNNEGVSEPLEGEHSIIAKNPFDEPGKPGT
PEVVDWDKDHVDLKWEKPIKDGGAPITGYIIEKREVGSPKWVKACEVGPNDNEKATVPNL
DEGTEYEFRVRAINEAGPGEPSDASKSVTCKPRRLAPKIDRRNLRPIKVREGEPISLDIK
VTGEPAPEVTWTMNGKSVTSGNGLKLVNVPYLSKYQHSSPRRKDAGTYKIQAINKYGQDT
AELEITVTSKPDKPEGPLEVSDIHKDGCKLNWKRPKDDGGEPIEAYVVEKYDTETGTWLP
VGKTLGNVPEMEVDGLIPGHEYKFRVKALNKEGESEPLETFGAIVAKDPFTVPDAPSAPV
PDDWSANHVDLKWEAPISDGGSPIIGYIIEKKDKYSPLWEKAVETHTPTPSATVNGLIEG
NEYQFRVIAINKAGQSKPSEGSKNFLAKPRFLAPKIDRRHLRDVTLSAGSTLKLEASITG
EPAPAVEWRYQNMPLRPSKAVTIDNPEYFTKLVIRPVRRDDSGEYTVSAVNSSGKDTVTI
NVVVTDKPAKPEGPLQISDVHKEGATLKWKRPKDDGGAPIEYYQVDKLDTETGCWVPCAR
SEEPKCDVTGLTPGKEYRFRVSAVNSEGESEPLDSETSIVAKNPFDEPGAPGTPSVTDWD
KDHVDLKWTPPREDGGAPIEGYIVEKKDKFGNWEKALEVPADKTTCTVPDLIEGQTYEFR
VRAVNKAGPGEPSDSTHPIVAKPRNMAPKIDRTNLIDIKIKVGQKFGFDVKVSGEPMPET
KWFLGKKEVKSGGDMKVQHSDYNTKLNCKAATRSDSGRYTVTAENSNGKDVAEVEVIVLS
VPSPPGGPLKVSDVHANGAKLSWNPPADDGGQPVEKYVVERMDEATGRWVNAGETDGPQT
SLAVDGLQPGHKYKFRVRAVNRQGKSEPLTTPHATEAKNPFDVAGKPGTPKIKDFDRDFV
ELEWTRPEKDGGAPISGYVIEKKDRFSPDWEECAQIEGDVTSGKVPDLIEGNTYEFRVRA
VNKAGKGEPSDGTAPHLARPKNLAPKIDRNFMFDIKIKVGKNFELDVPVAGEPTPTKEWL
HGDNIVLNTDRIKIVNDDHTTKIRVIDAKRGDTGTYTLKAKNINGTDTATVKILVMDVPT
PPEGPLRVDDITKSGCTLRWRPPKDDGGSEISHYVVEKMDQENMRWVPAGEVQGCNIRID
HLIEGHDYNFRVRAVNKHGESQPLIGHEPITAKDPYGTPDKPGTPVVKDWDKDHMDLEWV
PPKKDGGSPITGYIIEAKKKYGPWEVAATVPGNQTTATVPGLQEGEEYEFRVIAVNKAGN
GDPSDASTPQVAKARFCAPHFDKMLLADKTVKAGQRIQYEIPIEASPKPTVEWQINGKLV
QPSERIDVQVLHNRVILDIPFSVRADGGVYKLTIKNDLGVCSASAQVTVLDKPSKPEKPL
VVSDVTKDSCSLSWKVPLDDGGSPILHYVIEKMDLSRGTWSDAGMSTFLSHQVTRLIHMK
EYLFRVSAVNAIGQSEPLELSRAIVAKNEFDEPSAPGKPEATDWSKDHVDLQWTAPKSDG
GAPITGYIIQKKEKGSPYWVNAVHVPPSKTKATVPDLTEGQDYEFRVIAVNQAGQSEPSE
PSDIITAKDRFVAPKILTPLKEIRIKAGLIFHLDVDFIGEPIPEVKWTCDGKPVVANERT
TVTSVGHHTIIHTVNCKRADAGKYTLSLKNDSGADEGSFELIVLDVPAPPQPPFAYEEIT
AQSVTLSWKPPKDNGGSELTAYVIEKRDLTHGGGWVPAVTYVNPKFNHATVPRLSEGTKY
EFRVFAENLQGRSEPLVVDKPVVAKNQYTVPGKPGKPELVSADKDHIKIKWSSPISNGGS
NIMGYDIERRDKATGRWIKLNKDPVRFNEYEDDRVQEGHQYEYRVSAVNAAGPGQPSDPS
NVFIAKPMKEKPKLWLDHLIGRKIKVRAGEPININIPITGAPTPKISWNKGTIPIAPSHR
ISAETTMDETKLSIEKSTRDDAGKYTITASNEHGKDSADIEVIVVDKPGVPKGPLMCNPV
THDSISLTWQPPTDDGGSEITGYVVEVAEFGVNDWRTVAGFCPKCSFTVKNLTEGKKYIF
RVRAENLYGVSDPLESKPIVAKSPFDPPDAPDTPKITGYSSNSCSLEWEPPANCGGKPIT
GYYLEKRERGGEWVKVNNYPTPNTCYTVQDLREGNRYEFRVIAVNEAGPGKPSKPTEPIT
AETQRIKPSAPEAPKPDRVTRDSVTLSWRPPKSDGGSKIKGYIVQQKAKGDKDWKDVNDV
PIPGLVHTVPNLKEGDEYQFRIVAVNDVGKSDPSKPTSDITIAEQPNKPCMDLGGVRDIT
VRAGEDFSIHVPYTGFPQPTASWFADDNLLDVDGDSRIFQKITPESASLVVKNAKRSDGG
QYRLQLRNPSGYDTATINVRVLDRPGKPENLRADEFEGEALTLYWNPPKDNGGGEITNYV
VEKREARTPNWTKVSGYVTTPFLRVKNLSVGKSYEFRVMAENQYGQSDPVQTTEPIRARH
PFDPPGAPGAPRSVETTESSITVTWSKPRHDGGSPITGYILEKRLITEDTWTKASHAHIP
STTYKVTGLIENHEYEFRVSAVNAAGQGPYSQSSDAIRACAPPNSPRITSDLTLRDITVI
AGEEIKITVPFTGNPRPKVSWIVNNDEVFPDNRIRFVTTDIDTVFINSCAKRSDTGSYTV
QLLNSEGSDSGTCRVLVVDKPSPPVGPMEASDITPDTCTLSWKPPLDDGGSPITNYIVEK
LDNTGVWSKISSFVRNCHYNVMGLEPNRKYTFRVRAENQYGVSEPLAMDDSITAKFPFTI
PDPPGPPRVTDWDGSTATLIWDRPRSDGGARIQGYKLEFRDVTDGIWGSADYLVKDCTYQ
AYNLEPGHEYEFRVRAKNAAGFSKYSSSSQPFKVRGRAGPPSAPRSPRVTRVGRNYIDLA
WDAPASDGGSRITGYIIERRDHGSSVWLKCNDYTVLDTTFTALNLSEKAEFEFRIIAVNS
AGKSEPSTCTTPVRTGEEVGGAKPEWVKQMPPHMSAPLGRPYTLECVATGTPVPTGRWLK
NGREIVLGTRFIAESREGTLRLNILEIADGDEGDYTCEASNNLGHIHCTAHLKIGSPPRI
TRMPGDMHLPEHDNTKIKILYSGDQPVDVVLSKDGHKISESPHIKYTVFDDYILIFIKDI
SKDDMGTYKLTIKNNSGEVSDTFSITVTGLPGPPQGPLEATDITRHTCTLAWKPPTYDGG
LPVTHYVVERIDISGTIWITIASSVRDTKYTVLGLTEGQEYNFRIHAANENGIGPGLEGV
NPIKAKAPFDPPSAPGIPKILEVGGHFVHLEWDKPENDGGSRVQGYWVDKREVGSMSWQR
VNATLCLPNQLNCANLIEGRQYEFRVIAVNEAGQSPPSTASQQVKVVDPKAATPPEIVKP
LKNANCIQYHNAKFQCNITGSPKPTITWYKGAREITNGPRHRIWSEGDNHFLTVMDVFGE
DADEYVCRAVNRAGAKSTRAELLIMTAPKLNVPPRFRDTAYFDKGENVVIKIPFTGHPIP
KITWMREGETIESGHHYHVERKERHAILTIRDASKLDSGPYRITAENELGQDSAIINIEI
SDRPDPPRFPAVDNIGVDSLALSWKAPVWDGGSDITNYLVEKREHPMSSWIRVGNTRFTT
MAITGLASGKQYEFRVYAENIYGRSEPSDPTSLIQTKAIIKKEFKKKEYPVDETGKRIRT
NADHGPIKDYDSYVFDVYSKYVPQPVEINTCPVYDKYDILEEIGTGAFGVVHRCRERATG
NYFAAKFIPVSSAMEKELIKKEIDIMNQLHHRKLINLHDAFEDDDEMVLIFEFLAGGELF
ERITEPGYNMSEAEAAHYMRQVCEGVKHMHEQNIIHLDLKPENVMCQTRTGTEVKIIDFG
LATKLDPNEVVKISTGTAEFAAPEIVEREPVGFYTDMWAVGVLAYVLLSGLSPFAGNNDI
ETLKNVKACDWEFDEEAFQHVSDDAKDFIRRLLVKSKEKRLTAHECLAHRWLAGDGAASR
THTIEARRLERLRDRIRERYENWSSVALPIGRLSEYSSLRKLLIEKWKIYDGQFDRRQAA
PRFVIKPQSAFCYEGQSVKLYCRIIACATPTVTWSRNNIELRQSVKFMKRYAGDDYYFII
NRAKLEDRGEYIIRAENHYGFREEVVFLNVQPVPKVQRQHVAEAPRRREALPYTFWQETS
ETAPVFTFQLRPRVMQARDTCKLLCCLSGQPTPTVKWYKDRKELSKYDYSMSHSDGVVTM
EIIDCRPEDSGKYTCIATNVHGTDETSCVVIVEGEVVTPEQAAMAHNFLLSGDRRYIEKP
IKPAPPPIITKTKVTIDPPAKSSGPRPKYSPQTSIDVNKKKYGAKLDSDASSRSRSATKE
LVLPASDSSMCAPSFARALPDALSARDGAPLLLSCAVRGDPDPRVEWLRDGKPLHSSEVV
DLKYKNGVASLAINEVFPEDEGVYSLKAINSQGEVETKCKVTVKTDTSASGSLKLGDKPP
RIVDHAKSQAVNDGDAVTLACRIVGAERFDVVWLHNNKEIKPSKDFQYSSEANIHKLHIA
EIFPEDAGVYTCEAFNDAGESFSSCTLVVGVAGETPAAPQYAAFPGSTTVASGEPAVFTA
ELDKPPLQLQWLKDGKPIDETSTRYRFTMEGTSRYRLEIVKCNGDDNGQYQARAVGSKGD
SFAAFYVNVSDN*
>g14890.t2
MGVTDDLAPSFTQKPQLRQEDDGNKLIFECQLLASPKPEISWFRSDEMLKEDSRTQFKIQ
SIANNKFLVVLELDDVIETDAGLYKVKAKNKMGEVAASINLNFSPADEEKQKQVDGRAPT
FARKPAIRQEDDGKRLIFECRIEAEPVPSVAWFHNTMEVKPGPRHKLTVNKDGKSYYASL
EINNVTVEDAGKYRVTAKNELGESNATISLNFDSDEAPVPEDFIKPTFTERPVIRQSEDG
TKITFECRCVGKPKPTITWYQGKKLIKESSRYKITLEEDQTLYHMARLEIIGVENSDKGE
YRAVAKNKHGEGVAKINLNFQGGDKPKIPDGKAPRFPKKPTIRQEGDVLIMECVLEAHPL
PDITWFHGDKEIRDGVKMKMSRKATGKDTYNLTLEIISPTKEDGGNYRCNAFNMFGESNA
NIALNFQGGDDENGFAPSFVEKPRIIPNEDGTLITMRCVCKAKPAAEVTWYRGTTAIKAS
SKIEIKSTMISEDVYELVLLLANPTAADGGAYRCHVRNEFGESNANLNLNIEAEPEPEGE
GPTFVEKPTIQSKDNGKLVIMGCKVKASPKPTIVWYHEGKEIRDSSKIKTRVEVKEDIYT
IILELIDPGIEDSGLYKCNIKNELGELNANLTLNIEIIPVIKEKPKIIKIVKKKTVIVEC
KVLSKFAPACTWFKEASAVKEDSRHTVLIEPLREGEFTVKLEISNVSQLDKGSYKLVAKN
EKGEATSQQVEITDIPEEKGDKPQIIKHLRSLAKKENEEAEFVAVLKTSDQSCRCTWYKN
STVLRDSSEINTSFDGINARLIIKKVSTKYVANYRVVIKNEFGEDESSADLTLVEEKKKK
KEEEEEETTVIEESEEEMSVVEEKSVIEENHVEERKQEEQKTIEEKKAAAKKVTKKEEVK
MESKKEEVSVEAKKSETKVEAKKVETKVQETKKAEAEIEESKKILEKKTAKTEEEKKALL
EKLEKKKPEPEPEAKIEGIPKLKPVKPKEEPKVEEKKEATKKTEEKKKVVKKKVVSKKAE
AEDELEFVDDYERPVLEKYEKITPTPLAKKAKVDDSPKTKRPSVSESVKSQIEESDEEMS
VATPAPEKKSEVKSKEKDEETPRRLSIKKGVPKAEEPVDELSNVKLSKTPVKPTEAKLEE
PKVAQSKTPIKKPEGKDKEFVDDYERPELEKYDKISPTASDRTKKQNGVEEASPEFVDDY
EKPELEKYEKYTPTPKDKRPSETQDDAEMMKGKIKPKDKEPEPETPTLRKRSVAKDKEEE
KKPEEKPKTKVKKEAATKKRLSVKDKEVAEIEEFVDDYERPVLEKYEKITPTPIEKKKKD
DKKPEEEVSSVTATQKRRSLKDKDKPEPMEVDDESVSLSQPKKTPKPGQEPENVSLTHKT
PAETKPTEDSADAKLKVKKPEIVEDKTVKRPATKDKDKKGEDTEESVNLTAPRTKTSTTA
PEEANLTQKTPAEKKPTEATEEAQLKVKKPAVVEKESDDEEPLTVQSGKFDVPQLKKTVK
KTTDKPQKAKSGVKENADGIELDFVDDYERPVLEKYEKITPTPTVREKKEKEVTKVAMVS
QQQQHLQVKTESRRTSVTTEATEEVKTESRRSSTIENKAVKLTKETAESRKSSIASVTEE
QQVSALKKSAVKTGTKEPESNEIGKIKLKDDTKEEKVKDSVDKPSEKSNSRRPTNTDTKD
KPADKKASDKRLDDKIPSKTESEPKSSIKTSLKPKEDDNSIEEIEEGQWKVPIERKKSIL
EEPKDIEDGQWKILDEPKAPIFKIKKLGEATEITQTDKTPDTTTQTSTPPWRRKKEVPTL
LTPEPKTKPNEVPFSWQVIPEIPQAEQTPELEDQYKPTLLETPDTLSPVPWRRSRSPQAE
TAEVKDEKKPASLDIPQPTFSSKTDEKVAVKEEKMEEVAKKAKVTSVKKKPEDLPEIADY
ERPELEKYEPMSFTPSTKDKPEQEKPVPKVPEIKAPEEKPTAPKIEVIREKSPKPEAPRK
PSLSPAPPARRGSLIPPPEEMGRRPSLIISDEENRKLRPGEVIEEKKVTKLRPGEVLDEK
KKRGRAGELLDERRKSGDARRPSVQDLEDLINKPSVPLKPIGNEGPPSIVDVQESYSAVE
DQTGYLTVQVEGNPAPTFRFYKGVSEIIEGGRFKFVTDGDTGLITLCMRKVKPNDEAKYK
IVVSNIHGEDSAEMQLYVSDSSGMDFRAMLKKRKYAKWGEKKEDPDWGDLKETDKPIPPL
KKVEKKQESFLKPLVDQFAKEGKDKKVTFEAIFTKPNSKPKWYFRKDELFPGSKYKMTNE
QDSYKLIIMTPKVEDTDKTECDLKIIEYPYKFTKVLKSQQAIEKDTITLLCELDDAAGDV
KWFKNDEPLKVDKRITIAKEGRKRKVVIKDAKVTDAGNFKCVSNADETACELIVNYSNRF
NKKLKDTEAIERDKVVLEVELQDQTAEAVWSFNGQPIVPNERIEIKNLGGGKHQLIFNKL
EMEDDGEILCESGKLSSSCKLTVKKGESKPTIECPDEFSGPAGHPFVIEVPYKISGTRQT
PIEAKLWKDGKALPAKEVEVIVEQEKVLFKIKKPTREGSGKYQIKLSNAQGEDSKDVTIT
MQSEPSAPRDVEVSEVFQTSCVVAWKVPADDGGSPINKYIIERQDMSLKAGWDNVAEIAH
GEPTKFKVEDLIPKKTYKFRIRAVNKIGSSEPGLFAKPVLAKDPWDEPSKPKGVELTDWD
KDHADLKWQKPDNDGGAPITGYVIEYKEKFGKDWVKGKEVPGDALSATQDGLKEGCTYEF
RVRAINKAGPGEPSDSTKPIIAKCRFVKPYIVGEGLQSMIIKKGQVITFDIKYGGEPEPE
VKWMKGEEEIVDDGDRITIDKYEKNTVLTVRKTTRPDSGKYKLVLTNSSGTCESIADVVV
LDKPNRPNGPIEIAEIRAEKATVKWQKPDDWQGSDITGYTLEKMDMDTGNWVPCGETGAE
PTEFTVKGLTPNHKYKFRVRAVNKEGESEPLETDGFIVAKNPYDPPKAPSKPVVIDYDNM
SATLQWEPPKDNGGRPVMGYVIEMKDKFTADWIEVLKTNDTKTEAKVEGLKEKMVYQFRV
KAYNKAGVGDASEPTDNHLCKHRNKKPRIERSTFKSVIIKAGRTHKWSVDVTGEPAPEMT
WSWRENIKLVNTERIKIENIEYHTDFTIVNAVRRDTGKYTLRAENCNGFDQETVELTVLS
KPGSPKGPLEVSDIHAEGCKVKWEKPEDDGGSPVKEYELEKMDLATGKWVRVGRVAGDKK
PLEMEVTGLEPGHQYKFRVTAVNDEGDSEPLETEKAIVAKNPFDVADKPGNVEVADHDNQ
SAEIKWDPPKSDGGAPIQKYIIQKRPKGGDWENAAEVPGTATSGKVDGLPEGGEFEFRVI
AVNKAGPSDASEPTKMTTIRHKSLKPRIDRTNLKPLVVRAGKPIFFDVNVKGEPAPKVQW
FQKWKNEEKEVTQNVINVDYNTKLDIKEAVRAMTGTYRILATNEHGKDEADVEITVLSSP
SKPGGPLKVTDVTKNGCKLAWKKPEDDGVRVRASPRGDAYRPVPVGTKSGQSGDGDRHLS
RRARYGGSRSGECQIGTWNVRGGICEKMNELTNVMSVRRLDVLCVTETKRKGCEVEDLPG
GAMALWAGVQQSDHASAGVGVLLSSRLVTGVKDYGLVNPRLIWVRIKLGVTRVFLVAAYA
PVSSATTQDLEKFWESTREVLDMVEANERVILCGDLNGWVGTRRPGYEAVLGPYGDRRVN
DAGKLILDVCLERSLLVSNTEFRHKDIHTYTWRRNEQKSMIDLIMVDSRLRKSLMDTRAY
RGPTLDTDHYLVISRFRGLFKKWRHWRVRVPFGGLERIKSEKLQDISARRVYERQVREKL
DKVCLTDLDVDECWQVMKDSMVEVAKEVCGYAKIRKSLKGDAWWDKEVQDSVERKKKAWL
DYVASLQMNSGMRDEKREIYRRLKNDTKILVNEKRERDKVEADERLAKSFETNIKLYWRE
VKKSRSSSPVSGMNRIKSKLGEILENTQDVLKRWSEYYGEMYDYAHNPDAGVADLTVPAC
EDITIDEIVRAIRSLKCGKAAGIDQVSAEMIKYGGAALWDSFWVLCNLCWRSGRIPKDWR
CAVIVPLYKGKGSRKPVTGYVVEKLNKATGRWVPVGKTDDTEMEIKGLQEGEEYEFRVKA
VNEEGESEPLKTDHSILAKNPYDIPGKPSVPTIEDWDVDRVDLKWEAPKNNGGAPITGYV
IEKKEKFGQWQEALVTTTPECKARVPDLKEGNTYQFRVRAVNKAGPGEPGEPTQPHVAKA
RFLKPWINRDKMVAVRVRAGTTIKLDVDMKGEPPPTKTWTFANKVIENGPGIKLDNEDYN
TKLQIFESSWKNTGIYTLKAENESGVDEATVEITVLDKPGKPEGPLEVSDVHADHVKLAW
KKPKHTGGLPLSAFVVEKMDVATGKWSPAGTIEPDTLEATVTGLEPGHTYQFRVKALNEE
GESEPLETDHGILAKNPYDVPCPPGLPDIVDWDEKSTKLKWEPPIRDNGAPITGYVIEVM
DRDRGEFVKAAEIQGNVCQGTVPKLEEGNQYQFRVRAINKAGQSEPSENTNWHTAKPRFL
KPRIDRTNLNPLTVKAGLPVSLDVKVFGEPPATVTWYFKGEELQNRENLEIINVDYNTKF
LMMKTKRAQSGKYVIKAKNEVGEDEAEVEITVLGKPSKPKGPLDVADVTKNGCTLTWQKP
EDDGGSPIEYYEIEKLDPLTGQWIPCGTAKDCKANVAGLSEGKPYKFRVKAVNKEGESEE
LETEKPIIAKNPFDEPGKPGRPEPRNWDKDFVDLEWSAPKEDGGAPITGYIIQKKEKGGR
TWSDCLRTTGDRPTGRVTDVEEGHEYQFRVIAINKAGQGEPSEPSKSVVAKPRFLAPKID
RKDLQKRKVKVGQPLKFEADVKGEPEPTITWTFNETILKNNERLKIENQDYHTSFALQKV
TRTDAGKYVVTAKNDTGTDTVEIEVAVVSKPAKPKGPLKVSDVKADGCKLKWEPPEDDGG
EPIESYVVERMDTESGRWVPVCTTKTPEADVTGLNEGKDYMFRVKAVNPEGESEPLVTET
ATTAKNPYGEPDPPGKPEFKDWSKDHVDLKWEKPASDGGAPITAYIVEKKDRDTGKWVKA
AEVPGNKTEARVPDLIEGKQYQFRVKAVNKAGPGKPSTASENLLAKDRFAPPKIDRTNMR
DLTLKAGQNIRLDVKVSGEPPPTKTWFHNKERLSTRDDLSVDVEDYRTKLSVVVASRKHS
GTYVLKAENNSGKDEASIQVIVLDVPAKPEGPLKISDVHKEGATLKWNAPLDDGGAPIDH
YLVEKLDTETGRWLPAMKTKDPKAEVENLVPGHEYKFRVSAVNNEGVSEPLEGEHSIIAK
NPFDEPGKPGTPEVVDWDKDHVDLKWEKPIKDGGAPITGYIIEKREVGSPKWVKACEVGP
NDNEKATVPNLDEGTEYEFRVRAINEAGPGEPSDASKSVTCKPRRLAPKIDRRNLRPIKV
REGEPISLDIKVTGEPAPEVTWTMNGKSVTSGNGLKLVNVPYLSKYQHSSPRRKDAGTYK
IQAINKYGQDTAELEITVTSKPDKPEGPLEVSDIHKDGCKLNWKRPKDDGGEPIEAYVVE
KYDTETGTWLPVGKTLGNVPEMEVDGLIPGHEYKFRVKALNKEGESEPLETFGAIVAKDP
FTVPDAPSAPVPDDWSANHVDLKWEAPISDGGSPIIGYIIEKKDKYSPLWEKAVETHTPT
PSATVNGLIEGNEYQFRVIAINKAGQSKPSEGSKNFLAKPRFLAPKIDRRHLRDVTLSAG
STLKLEASITGEPAPAVEWRYQNMPLRPSKAVTIDNPEYFTKLVIRPVRRDDSGEYTVSA
VNSSGKDTVTINVVVTDKPAKPEGPLQISDVHKEGATLKWKRPKDDGGAPIEYYQVDKLD
TETGCWVPCARSEEPKCDVTGLTPGKEYRFRVSAVNSEGESEPLDSETSIVAKNPFDEPG
APGTPSVTDWDKDHVDLKWTPPREDGGAPIEGYIVEKKDKFGNWEKALEVPADKTTCTVP
DLIEGQTYEFRVRAVNKAGPGEPSDSTHPIVAKPRNMAPKIDRTNLIDIKIKVGQKFGFD
VKVSGEPMPETKWFLGKKEVKSGGDMKVQHSDYNTKLNCKAATRSDSGRYTVTAENSNGK
DVAEVEVIVLSVPSPPGGPLKVSDVHANGAKLSWNPPADDGGQPVEKYVVERMDEATGRW
VNAGETDGPQTSLAVDGLQPGHKYKFRVRAVNRQGKSEPLTTPHATEAKNPFDVAGKPGT
PKIKDFDRDFVELEWTRPEKDGGAPISGYVIEKKDRFSPDWEECAQIEGDVTSGKVPDLI
EGNTYEFRVRAVNKAGKGEPSDGTAPHLARPKNLAPKIDRNFMFDIKIKVGKNFELDVPV
AGEPTPTKEWLHGDNIVLNTDRIKIVNDDHTTKIRVIDAKRGDTGTYTLKAKNINGTDTA
TVKILVMDVPTPPEGPLRVDDITKSGCTLRWRPPKDDGGSEISHYVVEKMDQENMRWVPA
GEVQGCNIRIDHLIEGHDYNFRVRAVNKHGESQPLIGHEPITAKDPYGTPDKPGTPVVKD
WDKDHMDLEWVPPKKDGGSPITGYIIEAKKKYGPWEVAATVPGNQTTATVPGLQEGEEYE
FRVIAVNKAGNGDPSDASTPQVAKARFCAPHFDKMLLADKTVKAGQRIQYEIPIEASPKP
TVEWQINGKLVQPSERIDVQVLHNRVILDIPFSVRADGGVYKLTIKNDLGVCSASAQVTV
LDKPSKPEKPLVVSDVTKDSCSLSWKVPLDDGGSPILHYVIEKMDLSRGTWSDAGMSTFL
SHQVTRLIHMKEYLFRVSAVNAIGQSEPLELSRAIVAKNEFDEPSAPGKPEATDWSKDHV
DLQWTAPKSDGGAPITGYIIQKKEKGSPYWVNAVHVPPSKTKATVPDLTEGQDYEFRVIA
VNQAGQSEPSEPSDIITAKDRFVAPKILTPLKEIRIKAGLIFHLDVDFIGEPIPEVKWTC
DGKPVVANERTTVTSVGHHTIIHTVNCKRADAGKYTLSLKNDSGADEGSFELIVLDVPAP
PQPPFAYEEITAQSVTLSWKPPKDNGGSELTAYVIEKRDLTHGGGWVPAVTYVNPKFNHA
TVPRLSEGTKYEFRVFAENLQGRSEPLVVDKPVVAKNQYTVPGKPGKPELVSADKDHIKI
KWSSPISNGGSNIMGYDIERRDKATGRWIKLNKDPVRFNEYEDDRVQEGHQYEYRVSAVN
AAGPGQPSDPSNVFIAKPMKEKPKLWLDHLIGRKIKVRAGEPININIPITGAPTPKISWN
KGTIPIAPSHRISAETTMDETKLSIEKSTRDDAGKYTITASNEHGKDSADIEVIVVDKPG
VPKGPLMCNPVTHDSISLTWQPPTDDGGSEITGYVVEVAEFGVNDWRTVAGFCPKCSFTV
KNLTEGKKYIFRVRAENLYGVSDPLESKPIVAKSPFDPPDAPDTPKITGYSSNSCSLEWE
PPANCGGKPITGYYLEKRERGGEWVKVNNYPTPNTCYTVQDLREGNRYEFRVIAVNEAGP
GKPSKPTEPITAETQRIKPSAPEAPKPDRVTRDSVTLSWRPPKSDGGSKIKGYIVQQKAK
GDKDWKDVNDVPIPGLVHTVPNLKEGDEYQFRIVAVNDVGKSDPSKPTSDITIAEQPNKP
CMDLGGVRDITVRAGEDFSIHVPYTGFPQPTASWFADDNLLDVDGDSRIFQKITPESASL
VVKNAKRSDGGQYRLQLRNPSGYDTATINVRVLDRPGKPENLRADEFEGEALTLYWNPPK
DNGGGEITNYVVEKREARTPNWTKVSGYVTTPFLRVKNLSVGKSYEFRVMAENQYGQSDP
VQTTEPIRARHPFDPPGAPGAPRSVETTESSITVTWSKPRHDGGSPITGYILEKRLITED
TWTKASHAHIPSTTYKVTGLIENHEYEFRVSAVNAAGQGPYSQSSDAIRACAPPNSPRIT
SDLTLRDITVIAGEEIKITVPFTGNPRPKVSWIVNNDEVFPDNRIRFVTTDIDTVFINSC
AKRSDTGSYTVQLLNSEGSDSGTCRVLVVDKPSPPVGPMEASDITPDTCTLSWKPPLDDG
GSPITNYIVEKLDNTGVWSKISSFVRNCHYNVMGLEPNRKYTFRVRAENQYGVSEPLAMD
DSITAKFPFTIPDPPGPPRVTDWDGSTATLIWDRPRSDGGARIQGYKLEFRDVTDGIWGS
ADYLVKDCTYQAYNLEPGHEYEFRVRAKNAAGFSKYSSSSQPFKVRGRAGPPSAPRSPRV
TRVGRNYIDLAWDAPASDGGSRITGYIIERRDHGSSVWLKCNDYTVLDTTFTALNLSEKA
EFEFRIIAVNSAGKSEPSTCTTPVRTGEEVGGAKPEWVKQMPPHMSAPLGRPYTLECVAT
GTPVPTGRWLKNGREIVLGTRFIAESREGTLRLNILEIADGDEGDYTCEASNNLGHIHCT
AHLKIGSPPRITRMPGDMHLPEHDNTKIKILYSGDQPVDVVLSKDGHKISESPHIKYTVF
DDYILIFIKDISKDDMGTYKLTIKNNSGEVSDTFSITVTGLPGPPQGPLEATDITRHTCT
LAWKPPTYDGGLPVTHYVVERIDISGTIWITIASSVRDTKYTVLGLTEGQEYNFRIHAAN
ENGIGPGLEGVNPIKAKAPFDPPSAPGIPKILEVGGHFVHLEWDKPENDGGSRVQGYWVD
KREVGSMSWQRVNATLCLPNQLNCANLIEGRQYEFRVIAVNEAGQSPPSTASQQVKVVDP
KAATPPEIVKPLKNANCIQYHNAKFQCNITGSPKPTITWYKGAREITNGPRHRIWSEGDN
HFLTVMDVFGEDADEYVCRAVNRAGAKSTRAELLIMTAPKLNVPPRFRDTAYFDKGENVV
IKIPFTGHPIPKITWMREGETIESGHHYHVERKERHAILTIRDASKLDSGPYRITAENEL
GQDSAIINIEISDRPDPPRFPAVDNIGVDSLALSWKAPVWDGGSDITNYLVEKREHPMSS
WIRVGNTRFTTMAITGLASGKQYEFRVYAENIYGRSEPSDPTSLIQTKAIIKKEFKKKEY
PVDETGKRIRTNADHGPIKDYDSYVFDVYSKYVPQPVEINTCPVYDKYDILEEIGTGAFG
VVHRCRERATGNYFAAKFIPVSSAMEKELIKKEIDIMNQLHHRKLINLHDAFEDDDEMVL
IFEFLAGGELFERITEPGYNMSEAEAAHYMRQVCEGVKHMHEQNIIHLDLKPENVMCQTR
TGTEVKIIDFGLATKLDPNEVVKISTGTAEFAAPEIVEREPVGFYTDMWAVGVLAYVLLS
GLSPFAGNNDIETLKNVKACDWEFDEEAFQHVSDDAKDFIRRLLVKSKEKRLTAHECLAH
RWLAGDGAASRTHTIEARRLERLRDRIRERYENWSSVALPIGRLSEYSSLRKLLIEKWKI
YDGQFDRRQAAPRFVIKPQSAFCYEGQSVKLYCRIIACATPTVTWSRNNIELRQSVKFMK
RYAGDDYYFIINRAKLEDRGEYIIRAENHYGFREEVVFLNVQPVPKVQRQHVAEAPRRRE
ALPYTFWQETSETAPVFTFQLRPRVMQARDTCKLLCCLSGQPTPTVKWYKDRKELSKYDY
SMSHSDGVVTMEIIDCRPEDSGKYTCIATNVHGTDETSCVVIVEGEVVTPEQAAMAHNFL
LSGDRRYIEKPIKPAPPPIITKTKVTIDPPAKSSGPRPKYSPQTSIDVNKKKYGAKLDSD
ASSRSRSATKELVLPASDSSMCAPSFARALPDALSARDGAPLLLSCAVRGDPDPRVEWLR
DGKPLHSSEVVDLKYKNGVASLAINEVFPEDEGVYSLKAINSQGEVETKCKVTVKTDTSA
SGSLKLGDKPPRIVDHAKSQAVNDGDAVTLACRIVGAERFDVVWLHNNKEIKPSKDFQYS
SEANIHKLHIAEIFPEDAGVYTCEAFNDAGESFSSCTLVVGVAGETPAAPQYAAFPGSTT
VASGEPAVFTAELDKPPLQLQWLKDGKPIDETSTRYRFTMEGTSRYRLEIVKCNGDDNGQ
YQARAVGSKGDSFAAFYVNVSDN*
>g14891.t1
MHPVNHIKTTAPSNIAEETAEINVEPSKNSTIAPTPACIQKWSELRSLCLIEFPYPHNPR
PPIPFPHPARDGHAFSMLAPPNESPSVKKASLTLDREKSPLVRTVRTRRALADSTLLTVQ
PKLGDSKNNPHCMYIHNTYNT*
>g14892.t1
MISVRGLLEVMLRGAFIAAFLSIPNPVVAFTGIKNWSKKALYHKIDLCTQSCYSQIVPGL
YLSNARAAADKNVLRHLNITHVLTIETRRLPKSVFTDTNISSLFIRANDTPRTHLLPFFP
MANAFIEEGIQRGNVLVHCHFGVSRSATLVIAYLMQKYRLTYDQAYNYVRQRRRFINPNP
GFVSQLKEYQRMNYDVSGFHRFEAYMHVNARKHRYKIASFAAAAVGILIPLVVLVG*
>g14893.t1
MYQQYNFVSIVWSRVNKSDKSLEYLSAARSLHPELHAGSTLASQEFQLSLEGSRIASPTR
LRLSGGAIGASVNRKRAVSWSPYSAESLDLAAVIRASPASLAVRAPSAASTGSYGHLSAG
AISPALSLSHASLAQQLLARGGVVGGSGVLAGGVLLDPAHQQAAAAAAHHAAHAHLVAGI
HRSHISSPTPLLIGGPVDVRSGMGLDGTPPQHMQQPPQQPEVTSIMEADSASTALTQRKS
PQSLMSHRENMHSNKPLSAAAESTVHDGLDSKDEPGDFIETNCHWVDCKLEFPTQDDLVK
HINTDHIHASKKAFVCRWVGCSRDEKPFKAQYMLVVHMRRHTGEKPHKCTFEGCCKAYSR
LENLKTHLRSHTGEKPYTCEYPGCAKAFSNASDRAKHQNRTHSNEKPYVCKAPGCTKRYT
DPSSLRKHVKTVHGAEFYASKKHKGCSRGDDSAESGGGGAGSSPRSEEGGVPMGVRGHTS
SASVKSESPASPLPHGLHTPAHQLSAQCGGDLDFGGSGLGGFSDENGAPYFRLDGEVEQE
VVGEVGQLPLMLRAMVAIGEPRAHHHAPRFGNKMGVGRFMPPAQVGDIGGVGVPGRTELG
GTNVAVELKTGLPNTRRDSGISSGSSLYSARSSDISRKSSQASVVSGAVAMTTGVPGPQR
LLSQHTTVYDQLSPDSSRRSSQVSCVGYAPAPSSALAAVQAVRTSQGNQAVLLRGVTCSE
VRAEELALELDPNVQVKEEARRLSEQSNLSDQAQSYQPYPCGTDDVGDAPFRFKTEDDHE
TVTYKESRSNSTSTVVITTAQVHHPNQEVNLEQVAEGEMVENKLVIPDEMMQYLNQSILG
TDTVTPAKTDSADQPDDTNKDKDYTTKDNVTSEQNTNISSEKISDVATSDDSLLKNLGAI
GSDLNISDIPVDLRSLDVSMSGNSGSLLASKSPSDKNPPLQDQVIPEVNPEKCEDFQNPP
KSAASTNPLQSLQTMAANQTEQSNRMRINNPVPQKQNPAMSPKTMVMSPQTVMSPSLAHS
MLSPQSLPHSAMSPQSVMSPHNIHHSVMSPPSVYNVMSPQSIMSVMSPQHNAMSPQSIQS
LMSPQMPNQIMMSPRHNNIGSPISQNMASPLVNMASPMAQNIASPMSHGMPSPMHPGLQS
PLTSPMVQNMSNMSMNGPSGPNQNQNMIVNMNQPPMAQMPPMYVNRQNCNQKLPNKNYNN
VPNQHQNQNYQQPYPMQNQNVNMRSNMQQYQMMQAQNQISMHPMNQNQNMGYNNQMVNYQ
PPMNYPTQNQMHPMQMSRSSVMSVDNSGNMSRGAMNSYCEQQNQAVQNQYNQNMQYPQPP
PYNSVVNQGNVMGPPPPKNNHQYNQAMMNNNQYYNHQRPYNQWDYPGNQFNKHNMQKSVQ
NSVNMSTGSQKPVNGARASMNCNQIIKNTGDQTDCSMNSLRSQNQTSEVQVWDISQSQID
ATNGRKKNQNNTMRQETYQRTLEYVESCENWKSSEMVSSSTHPLQGGDNMVVNDLQTSLS
SFYEENQYLQMIQ*
>g14894.t1
MPDRESVGGPGTTGSGGFLPLQFPSAFAAFHASTPPGAPVAMHHATHYHHHAHINEDLTN
DEQEVIKGIETFTMLGGTFIKARRHVSTNDLHCSQRVGDIWSDQAGAAYRYD*
>g14895.t1
MGGHARSVHVATPASPLGLQFWHEGVPQCGLGRPPEATRTDPSPSVRKAAKAAMGTATCH
AGPDTADRGVGSAR*
>g14896.t1
MNELTNVMSVRRLDVLCVTETKRKGCEVEDLPGGAMALWAGVQQSDHASAGVGVLLSSRL
VTGVKDYGLVNPRLIWVRIKLGVTRVFLVAAYAPVSSATTQDLEKFWESTREVLDMVEAN
ERVILCGDLNGWVGTRRPGYEAVLGPYGDRRVNDAGKLILDVCLERSLLVSNTEFRHKDI
HTYTWRRNEQKSMIDLIMVDSRLRKSLMDTRAYRGPTLDTDHYLVISRFRGLFKKWRHWR
VRVPFGGLERIKSEKLQDISARRVYERQVREKLDKVCLTDLDVDECWQVMKDSMVEVAKE
VCGYAKIRKSLKGDAWWDKEVQDSVERKKKAWLDYVASLQMNNGMRDEKREIYRRLKNDT
KILVNEKRERDKVEADERLAKSFETNIKLYWREVKKSRSSSPVSGMNRIKSKLGDILENT
QDVLKRWSEYYGEMYDYAHNPDAGVADLTVPACEDITIDEIVRAIRSLKCGKAAGIDQVS
AEMIKYGGAALWDSFWVLCNLCWRSGRIPKDWRCAVIVPLYKGKGSHRSMAKPLNFKKNR
RKLTTVNISVRRLKWHATGS*
>g14897.t1
MATMDLTNEVVRLRAELEKVASERDMLLCEVSNLRRELELSELKHLQDDRMPTSCAFSQK
PDSSSGSSHTTRAVWSKL*
>g14898.t1
MFVFTRRGEKVKSIIMCFSQKVDEEEGGGGVALHPPDGFYSHQHSIHSGHHGHHAEPDRG
YMEGNRYVTAVHRPLPALNHSNSSCSSASNASTGAGLCAGAGEPAPPLYIAAPPEGFGLA
VHTNRRGTDVGIMGTTGITQKDSSIPQKRGKLIRGRYEMSQDLLDKQVEILERRYGGLCA
RRAAVTIQRAFRRRQLLKKFSAITAMAKAADSNTRRLQDGSDHLQLVNGNDIYANTILQK
SPGAAEKVLALTRPMRSMSLRERHDVDISNHMQCDTQNEVEAMVARVQQSAHQIHMIATE
IPPHHRGDADSGVCSCSVSGSVTNISTSSSHNESLHNHQLLNNSGPIYGNLLSSGGKPLS
SPTARQQQQLAALQAANARRHPPEVPKRTSSITLNAESPVSLRRAECGGAVVRGGSMSSV
QSSSSSSSQEHRHHYHQPYQPRAPEPHIHIQEPQFQQHSRTASGTLYEGERYAVWKRQEA
PPYYEAPPPAACCRPQHEHHPHPHQQPLKVSETVRKRQYRVGLNLFNKKPERGIGYLISR
GFLENSPRGVARFLITRKGLSKQMIGEYLGNLQSPFNMAVLECFVNELDLSGMAVDVALR
RYQAHFRLPGEAQKIERLVEAFARRYCVCNTDFVQRLRTQDTIFVLAFAIIMLNTDLHTP
NLKPEARMSLDDFVRNLRGIDDCGDIDRDMLAGIYDRVKASEFRPGSDHVTQVMKVQATI
VGKKPHLALPHRRLVCYCRLYEIPDIHKKERPGVHQREVFLFNDLLVITKIFSKKKSSVT
YTFRQSFPLCGMLVNLFSVPHYPFGIRLSRRVDGRRLATFNARNEHDRCKFAEDLRESIA
EMDEMEAMRIEAELNRGKGRNTGNSARNVMENRDSGVADVEIDHQQCMDHVHVHGVVVPP
PPSCPAPAAPSRLSQNPPPTSIIKRNVLSNSLVDINDPVALAAERLQRRGSVGSLDSGMS
VSFQQGSRTALHATSPRHPPDQRSPGEPPSPLQQGSRTALHATSPRHPPDQRSPGEPPSP
LQQGSRTALHATSPRHPPDQRSPGEPPSPLQQGSRTALHATSPRHPPDQRSPGEPPSPLQ
QGSRTALHATSPRHPPDQRSPGEPPSPLQQGSRTALHATSPRHPPDQRSPGEPPSPLQQG
SRTALHATSPRHPPDQRSPGRLFSGIFPGRTRKLSASGVPDAKSGVGKSTEV*
>g14899.t1
MEESLDGRESGASAAGFDSAAILNDDVSPTTSFCYNIPNLFNGLGPGSVLCERTDPDPAE
YVTNPEPSEEAVENQQFEDDEEYSPNSSGKSDIPKRKQRRYRTTFSNVQLEQLEAAFHKT
HYPDVFFREELAMRIDLTEARVQVWFQNRRAKWRKQQKAGCEPYPARGARSPDQRSPSTL
ALEMRDYITIPVSSSQIINLADANQSNYAKSKQSPPAIHISALPTRQNPQIDLPTFSIPL
QYNLGTFKKIEEVQLDLEANTSEVQHSQWDTRMIPNFNLMNIKPLLENSDNIDMSELKYV
VKNENINRVNFNEIPNQIQASSIEADDILGKETVNEGQTISPDFEIERYQNYHAENEKRY
SFDEAIMEDRSDFVCESDFLCKNNFEKEDEKRGEFEECHLLDTENNEAVNISNFESNL*
>g14900.t1
MREIVHIQAGQCGNQIGAKFWEVISDEHGIDPTGTYHGDSDLQLERINVYYNEATGGKYV
PRAILVDLEPGTMDSVRSGPFGQIFRPDNFVFGQSGAGNNWAKGHYTEGAELVDSVLDVV
RKEAEGCDCLQGFQLTHSLGGGTGAGLGTLLISKIREEYPDRIMNTFSVVPSPKVSDTVV
EPYNATLSVHQLVENTDESYCIDNEALYDICFRTLKLTTPTYGDLNHLVSATMSGVTTCL
RFPGQLNADLRKLAVNMVPFPRLHFFIPGFAPLTSRGSQQYRALTVPELTQQMFDAKNMM
AACDPRHGRYLTVAAVFRGRMSMKEVDEQMMNIQNKNSSYFVEWIPNNVKTAVCDIPPRG
LKMSATFIGNSTAIQELFKRISEQFTAMFRRKAFLHWYTGEGMDEMEFTEAESNMNDLVS
EYQQYQDATAEEEGEFDEEEEGGDEGD*
>g14901.t1
MGQDKIACSTVTVTKCQAALRTLQAFPFFKPTCLCREPNVDPECNSFRDFLFDHPCVFVM
KKEKDPYPVETLPTCTYALSVCHNEKACSVLFDRFKNACKARDGECRMEDREACRGAWAG
LRLSPLFGCICPNTHMKKRCDRIFAVVNHNPCVAAEWGECEPAVRALFEPRRPAARAPSL
TRYAAPDGTILLLTENGTRLMTRAAAASLLRAALLSPRPPRPRHERIAKENGKAGDDKVA
LQSTCHVALDTCIKDSECVASLTPVLQKCHSSDCDREGCMAALRGFYRKPGVHWNTEIAF
CLCKKTDNKEDSCMNAQERLHPSCAQRPPVGSPLPACHTLAHACREDPECRIRLENYEQW
CAVDAVTQGCAGAPAACRAAVVAVLGTQLRAACACRGTDFAQLYDCLGWQRLLWLNPCVV
ESQSDYHVKTYGALHTTTPFDNGIRYITVPPEPAIHHRTTTHHHRHTTQHGTSQETREEL
SPITTMSEQTVGPNEVAQISEPVIETTTETTTVATTTTAVTTTTTTTTTTATPRPTTTLE
PTKYCIVKKPESDDQAQYIKMGETRRLYRSAELAECTDLCVCEASLQVSCKVACVPRAPC
SSRLAHYSHAAPAYQAYRGRCYCYSGSFICMRPNPGEYKLPEGVYLLLGFSAVDEALLRP
HTGLGAEDAVRLLQQYLHTVHQEGTNCTLTLFNISNENVIISASVPPREQELLREAGEAL
LDREKEECIDVLKVVKSRINSQHEDISSHLLLSIFKIAEVDVVYPAPPSSAINSNGPNKH
IYILIVFITLLHNFNQSLSILLTISFIKSIVNFLSNLFDSRINVVEGYSSISLHVVPFSK
KSYILKRNIVFVSILKCYERFINNDIVVVVHYDDTLHDALALGYAQIEHITKDIIEVSEL
DVNKCKETKHIIKAVSITICTNLSELVADAILPKYFSRDVYYEIGCTIIDSEKLFGEFCF
EIIASSSYGIVQSVSLGLTLVVV*
>g14902.t1
MSLLPYFFDDFGFQRPRRLMDQHFGLALTPDDLLSVAGPLMGREYYRPWRHMAAASRDMG
SSIKTDSDKFQINLDVQHFTPEEISVKTVDGHVIVEGKHEEKKDEHGFISRQFVRRYALP
EGTLPETVESRLSSDGVLTIVAPKKVPESIKGERKVPISQTGPVRKEIKDQNEGTNEVQQ
NNGK*
>g14903.t1
MSLLPYVLGYNVPRPSRLLDQDFGLALTPDDLLTVAAPLLSQDYFRPWRQIASQDIGSSI
KADKDKFQLNLDVQHFAPEEITVKTTDSFIVVEGKHEEKKDEHGYISRQFVRRYALPEGF
SPEAVESRLSSDGVLTVTAPRVNKALKDERTVPIQQTGPVRKEIKDQEAKEEPKQ*
>g14904.t1
MISSPLLRVSLQPKLFSWLKQTRNVRPTIKIAKDKFQICLDVHQFTKDEIRVKARPEHVI
IEGKQERKSKKGHVVRQFVRKFKLPEGCNPQTIQSQLSSEGILTIVAPRQYCETNVPCET
LVPITHSVSKKDCDESIIKVEMTDAKPSNNKS*
>g14905.t1
MSFPYLFGYERPNWPKSILPDQHFGIVLAPDDLFSAINTPVHPIFKLWWPKNTDSSIQIE
KDKWQINIDVQHFAPDEITVKTANGYIVVEGKHEQKEDEHGYISRQFVRRFKVLEDTDPD
SIESKLSSDGVLTVLASKKVDALVGGRNVPISYTGPVRKTIEQESDGYNEEEEVIK*
>g14906.t1
MSLLPFLFDYGLEERPRRIFDQHFGLGLTPEDMLTVVATPMPSREYYRPWRHLAAAARDM
GSSIKNDREKFQVNLDVQHFSPEEISVKTADGFIIVEGKHEEKKDQHGFISRQFTRRYAI
PEGCTPDAVESRLSSDGVLTITAPRLAQAVQGERKVPIAQTGPVRKEIKDQANGDKAEAK
*
>g14907.t1
MPTRRMAGPEEYQRTSGVAVVTINNRCTVKIAERTLKTHKRFLHIEESIPLPKSYTIPNN
FSTNIKLEEVPLDNLEDILQKAKEIQEPIYLPTISSRPSWSSITLYIFIASVSFGLCVRW
YLRRRQATAAAAAPSDVLPTQQQHSSPRFSLKRGGVTLA*
>g14908.t1
MVNFIHSTKRLVDAVDILYPPGWRDWQVCDIDKEDLIGKNLTSSVLSKLRFAIPTITFIK
AFDQEATTISERFYRFIKDQLLNFDLCRALIINPKSIANRIHGSAAQAEIFNKAIEHLGP
EFISITQAASLLAGKSGEPNRKRSSRELSVESVQSKRSRTSIDREVKILQERSTNMENML
RQLLQQQRSRSSSISESSEEDFTSFSPDEENFPPDPFRAPPLTLAESQNDCDSMFNFTPV
VKEADPLIPSPEPDILAQALQINTQLVSVTPRWISQDYLTRSDHAFGTLAHGLLVQRKCL
QVALETAIKEAGEQHIAPILKKHLLDEHSPFREVSDNLLQFVCGKRAELIESRRKLYAPK
SKHLLHKIPPSATNLFEEKALKDTLEENGGLNNFFPSKFGTTSSEPRTKPNRSNRFPKQK
RPGKGTANPKKSVSYSSSKQHRDNRTDKRQKRPTLFPRKTMADVRLIDIKHLQASSQPFR
AAPLITKKWILYQAPTSILKIISGVRIPFYAKPSLSRLSMALHRRLETKRSPEMDAEIQR
LLVCGALKKSSHPTGFVTRMFLVPKPDGSLRPVINLKPLNLN*
>g14909.t1
MQLDTSGNGYIDLKELKDALDSVGYKIPQWKVRCMIEEYYDNGPKNGRGVNGSMNGDARK
NGLSLTEFEELCANLKTQQVASTFKQAVSKKENLEHLGGMSEASSDGTTHSVRLEEQMAF
SGWINSNLEHDPDLKHLLPIDPEGKQLYEKLKDGLILCKVINHSCPDTIDERAINKKNLT
LYTKHENLTLALVSSQAIGCNIVNIDAHDLAKGKPHLVLGLLWQIIRIGLFNQITLEHCP
GLTELLNDEERIEDLLALSPEAILLRWVNHQLQSAGITRRCTNFQQDVADSEIYTYLLKQ
IAPDDSGVTLDALREQDLMRRAEVMLQQAAKLRCRAFVTPADVVGGVYKLNLAFVANLFN
QHPGLQRQATDNDTYHQLDETREEKTYRNWMNSMGVAPHVNWLYSDLTDGLVIFQLYDII
KPGIVNWKKVHRQFSKLRKFMERLENCNYAVELGRQLGFSLVGIAGADINEGNATLTLAL
IWQLMRAYTLSVLTRLANTGNPIIEREIVQWVNSKLQAAGKSSSIRSFQDEVLADGKVVI
DLIDAIKPGSINYDLVLPGGNVEENLANAKYAISMARRCGARVYALPEDITERKPKMIMT
VFACLMALDYIPSMDAPVNKPLRTEQMDDLETSVESVEIIEQAEDPDDSGLGSQIIEKPA
LPPKPDNLSPLPRSISVSSALSHE*
>g14910.t1
MAANASSEGSRASEGGEGAPRGSTLPRAATSPAPKFSPDASPSSSVTSEGAPYPTQGGSN
NISETTFTIKPILNELRERREDYERLAEKIDALKNLSQEVSFLSAALQEERFKTERLEEQ
INDLTELHQNEVENLKQALTDVEEKVQYQSEERIRDIHEALDLCQTKISKLEQVLAGGGG
AGVGGGAGGEAGGAAALPPRLLLVKLLNVALTLLQLALLLVATVAGVAMPFLRTRVRVLT
TSLAVMLGVMVLKQWPEVTQLSEHLVRRLKEYLLDKHHDRYECKSLCG*
>g14911.t1
MDTLHVSHGHSKGSSRSQSPSAAELARDPAVVTDDVIRSRVQSPSTAHHVVNEPSSRHVE
GRAHHVKSHSRDLGNSPLSANTTGNSSRDLEDSPQKKNISSILAPADYACAVYSPNVSYA
LSSDEYGSPAYRGQDGDYISQDDNDGGSNVASAKAQAAIAHLNSKIERTKDLIRLEQTIR
DDNVNEYLKLAANAADKQQLQRIKAVFEKKNQKSALLIVQLQKKLEGYNKRIKNWEQHGT
SGQAHRQPREVLRDMGQGLKNVGGNIRDGITGLGGSVMAAPREFAHLFSRSNRFGSADNI
AQLAGLYLYSVYERDR*
>g14912.t1
MTGDMPLGSAHAFGRALLRDGALPPLEPGPPAPPAAAQPPDKRPPAAAASPEQVMKLYMN
KLTPYEHREIFDYPQVYFIGANAKKRPGLVGFPNNCEYDNEQGSYIHIPHDHIAYRYEVL
KVIGKGSFGQVVKAYDHKKRENVALKMVRNEKRFHRQAQEEIRILEHLREQDKDNTMNVI
HMFDSFTFRNHTCITFELLSINLYELIKKNKFQGFSLQLVRKFSHSLLQCLHALNKNRII
HCDMKPENVLLKQQGRSGIKVSCKLSKLHNF*
>g14913.t1
MLDKSTPGTSLESVISRDDFEIDYSPSPRGSPLKDTSNLQEDQPYLISRHNPNKTYRREA
VIASWMVLKKEREQALGKRTIYIDADLYKDYYGRNNVKRCKSERTSGVTRVPIKVKRTYS
VCHRYDPNEKRVVKEYKYQLPKDTEMQSTNLQRAYSERYLRPERHPKKVKRSFTTFLDIK
TKFLNIFSLKS*
>g14914.t1
MVVLKYSEVIDFGSSCYEHQRVYTYIQSRFYRAPEVMMGARYGMPIDMWSLGCILAELLT
GFPLLPGEDEADQMACIIELLGMPPQKLIEQGKRSKNFISSKGLPRYCTATTLADGTTVL
SGGMSRRGKPRGLPGSKSFLTALKGCQDKFFIDFIRRCLEWEPEKRLTPAQALRHAWLRR
RLPRPPHDDEPAPPANHVSIAHHAKRLAHAKCTDK*
>g14915.t1
LCIVQSGSSVASGCGAGVVGLAGAVGAGAGVGAGARGGSLRTPLARTPVTFNASQVAKAK
LQAALSEESGSGVSGVSGVSGVSGARYWAAGKLPHLPAPS*
>g14916.t1
LGDGQSAAPKDRPEKVSSLEAPRRAGGAGGACGPARLELERRSLDLERELRQDRDSDASL
DDRDHLV*
>g14917.t1
MLRSPSKAVSDSDISKPKNTELPSFVSSRKKRPHEEVSRDDFQSFRQDIMNMLQSWRSDQ
EQKFIKMEQKLTDIQKTNSEIEKSLNYISHQHEEMRQKVEHLEKQCNNNHKYITSLEEKV
EELQRISKRSSIEIRNVPSKEKESKEELQLHTINIFKTLEVDLQLNCVRDIYRSPGKKTA
NRPIVVELNNISHKHMVLSALKSYNNKNRTNKLNASCIGAEDNTSPIYISELLTNNMKRI
YYLTRELARAKNYKYCWTSDGKILLRKSEGAPVIWVKNETQIEELKQE*
>g14918.t1
MDSDDDSRPLIQYETPNLQDIFLELTEQNLNTDPDFNQLVYGYRKCRWRTVLVYVFSTLT
CGIPFLFFHWYPTWLLYATSERCSFQIADQVLITETYQKKCKNHYIHKISVKNIADASGL
LNEGFEDEFGGEKEIIDTADDLYTPLHLDDGTTLNLQEYRYFRHKKQTVIWDGGRARWVR
LAGVESGASCGQLHALASRPPCSERRMRMLNIYGVNEIKVPVQSIPTLILLEVFNPFYVF
QLFTIAVWLAEPYYYYCIAVVLMSTFGVATSVIQTKKNQQNLRATVEAHDSVELWGGRRV
DSRALCPGDVLLLSRPCTMLCDAALLTGSAILNESMLTGESVPVTKTALQRMDKVFDLKE
HSASVLFCGTKVIQTRYYNNEPVKALVLRTGYNTSKGQLVRSILYPVPADFKFDRDSYKF
IFILACIALVGLGYTVALKAARALTPRDIIIKALDIITIVVPPALPAAMTVGRLYAVSRL
KRARIACLNTRAVNVSGSLDCICFDKTGTLTEDGLDMWGVVPVSSASAPRRLARPLRDAR
VMSDLHHLKIGMAACHSLTLLDDNLAGDPLDLKMFESTGWTLEEPDVPDTAKYEILTPTI
VKPKGSTNINVDDLHMPLEVGIVQQYQFVSSLQRSSVCVRLLGEDVLRLYCKGAPEMIRT
LCEPDTVPEDLNEVLSSYAEKGYRVIALSTRIMETTYKQLQRMNREDVERDLEFLGLVIM
ENRLKAATTGIIRELKDADINVVMITGDNVHTAVSVARECGILGSGERLVHIQTQKDPQS
GLLDLYAESTLNGVPVGRRAPFEGLWHSIVNRSAFPQGSATGPEAPSTEPRYKIVMTGDA
WKVLRERYPEAVSVVVARGAVFARMSPDCKQQLVIDLQALGYYVGMCGDGANDCGALRAA
HSGISLSEFESSVAAPFTSTDPDIVCVARVLREGRAALATSFGVFKFMIAYSLTEFLSVA
FLYYFDSNLTDFQFLFIDVALIVNFAFFFGMTEAHMGALCRVPHLTSLLGLVPLVSLVGQ
MILIGIAQYLSYSAITYFPWYVRHTYIAEEANECWENYAIFSVSMFQYISLAIVFSHGSP
YRRSVITNKQLMFSVIIMTIICVYIAVKPAQWVATFLELRMPKDSLMSYIILALASFNFV
LALFFERVVVQYLMESKQMVPKYLKERKVRKTPYLMIGRKLTDMDYLDCHSATEFRLEPV
ARYS*
>g14919.t1
MNTASEYMSEEGGLEGKYRVAAPELMQDTFMSDSEDEGGEVECPIQQQQQYRYMNSEAGT
LHRARPLEDSVTDGHLWPSNNDSRVATIERQPLDIGFLVSFVVDARGGAMKAKRRGGVRI
IVPPAACAAPTRVTCRAATRRAPAAAPPPLMEGEALASRLLELQPQGAKFLAPVVIEVPI
FTASCPEREIVILRSDTGETWQDHYLHNNDNPMIQEALMRERQEHGSSGESLGESGERVT
RIITCDFPHYLAVVSRVRQEVHIIGPEGGTVSSAHIPQVQALFPAQALTKRIRVGLQAHG
AGAGLARRLLPRHAAVSPVITVEPRRRKFHRSITLTAPLPQGTAGDKQSTSTLRLLCSIM
GGQARAVWEDVTGSTPLTLTEDCASFTTTVSARFWLMNCQNVSDATKLATELYREMLLVP
FEVRIVVLGKRLDALEGRLLVLYITDRYAYDTLLHQEHYTEVAHSTAVRFVDGKELFLEF
SGNLVPVTKSGSQPVFTFEAFKDNRVEFTVRVKHHEETPSGRIYFMNEPKAAKGEPGGSP
ACVLDVQLPHNIAPRAPKSHLDCLNLDQSGFDALKDELSFHWGDHNHSVGPPSIPQPDAP
PQLNGHDKTIANGDVKYPSKDTVDKDSKPQVNGDTNHVDSNKTKATFDSDEDKTPMNTLE
KGKKKPEGGSFLGGLADKVKNVFSHSEEKDDSKESSPKPQPKPRESKEKSPPKPAPRLIN
EDLLDKVDDMFKDLNSKPHMKEEDDVDNKVYSTKLIVDEEHPTLHNITEEVYHQYEHMQP
VDTPLHCKTTDPFQFYTGCCEGKFKKGEKHRHEETNTLADRVEQIKFSAHEKLQEVSDNV
QNDVNDSLDKVNKEKDNLKQKTEEVKEEIIQKTDNVKRDLKDKESEVKFDIQDQVHNVQD
AVSDKLNDISESAQKVQDDASAKAQAVQSAITDEVENVKSSAKDTLSHLVNTSVGASENL
QNKAHELDFAARERAEQLRLSGQDKLSQLGGAVQNTTDDLKNKAQETGSDLKSKAQGGID
AISDSLHNVQDHLNHKAHDAKSVIEENVSNAKQAVDTKVQNIQEDISQKTDDVKSKVQNA
KDAASEKLHSVQDDISSKAHDFKTGVQDKAEDIKEATNEKIHELNDSINETAEKGKKAAS
DLKSKAKDTKDEVKSEAKKKAKEGKNFFTGLVHNIFGEKDKLEEEVKEKVTEGKESADKL
LKQASAKKDEVEESIAKKHDELKDGAEKIVQNVNDKKNEVQESLSNKKHEIEDRLSSKKD
EIEEAISNKKNEVQTSIEEKTNEAKQTLQDTKKGVEQSIQNKKDELVHAKDSVQRATEDE
MERIRQEAEQATEEIKRTAEETLNAAADKKASLQANISNKFDDIKESGKDSLQGLQQAAS
DKVNDLQYSANEFQQSAKDSVNEFQQSAKDRVNDVQQSTKDAFAHAQDSTLSAFESVESA
AKGKVDDAKHTWEDLQSSTSDTYADLKDDVHGLHSSAQDTLHSFQSSAGNTFDSLDQSVK
EVLEGVQGSAQNVEAGSKQLFGEANDAFEGFQLSAENKLEDVKGAAKDSIDEVGEKLGKA
KDEVKESVVHTEAAVADALSSEADKFTSSLNDLGNSVFGSSGKGFMKDSSTKLLESEKAQ
SSPHKKGSGIPKLKRKNRK*
>g14920.t1
MGVVKNKNKTKTKNDAKKNDIANGKPKKDEKVKKKKKVSCLQCLKSPDDGSYSVHTIVVY
KYFTWLKFVLNIEY*
>g14921.t1
MGVARLLLARGAQPDAPGKSHITPLHMATYYGHPDIALLLLDKGASPHSLAKNGHSALHI
ACRHNHPDIAFALLEHDADPGVKSKAGFTPLHMAAQEGHEDCVEMLIERGADVNVPANNG
LTALHLAAAEGRTAVAAALVGAGGRVGARTRDGYTALHAAAHHGHHAAARALIDAGADVT
ARAQHGFTPLHQAAQQGHTLIIQLLLKNNADPNALSATGQTACAIADRLGYISAVEALRP
LTENTLSQAVGDTGSKMA*
>g14922.t1
MEATSSLPEIDYNFERRVAVLGGGGDLRAVLQQQRRDVGVPQPRRHVQRRLLLARAPLPL
PLPLPDTHLPWRRCAAACSGPWWRR*
>g14923.t1
MSACPSRAATCSGVCSSRARLYLYLYLYLTRTFLGGDVQRRVAVLGGGGDLRAVLQQQRR
DVGVPQPRRHVQRRLLLARAPLPLPLPDTHLPWRRCAAACSGPWWRR*
>g14924.t1
MSACPSRAATCSGVCSSRARLYLYLYLTRTFLGGDVQRRVAVLGGGGDLRAVLQQQRRDV
GVPQPRRHVQRRLLLARAPLPLPLPLPDTHLPWRRCAAACSGPWWRR*
>g14925.t1
MSACPSRAATCSGVCSSRARLYLYLYLTRTFLGGDVQRRVAVLGGGGDLRAVLQQQRRDV
GVPQPRRHVQRRLLLARAPLPLPLPDTHLPWRRCAAACSGPWWRR*
>g14926.t1
MSACPSRAATCSGVCSSRARLYLYLYLYLTRTFLGGDVQRRVAVLGGGGDLRAVLQQQRR
DVGVPQPRRHVQRRLLLARAPLPLPLPDTHLPWRRCAAACSGPWWRR*
>g14927.t1
MSACPSRAATCSGVCSSRARLYLYLYLTRTFLGGDVQRRVAVLGGGGDLRAVLQQQRRDV
GVPQPRRHVQRRLLLARAPLPLPLPLPDTHLPWRRCAAACSGPWWRR*
>g14928.t1
MAVWCGARILPLERRVYSITLVIDPNTAFLRAARAGQLDTVVDLLDSGAVKDINTCNSNG
LNALHLAAKDGHISVVEELLKRGATVDAATKKGNTALHIACLAGQEAVARALLGAGAKAD
AQSAAGFTPLYMAAQENHAGCVKMLLAAGASQTLATEDGFTPLAVAMQQGHDRVVAELLE
SDTRGKVRLPALHIAAKKNDVKAATLLLENEHNPDACSKSGFTPLHIAAHYGNVGVAKAL
LTAGADSGRAAKHNITPLHVASKWGQLAMVDLLVENGANIAAVTRDGLTPLHCAARSGHS
NVVARLLQHGAPITSKTKNGLTPLHMSVQGEHVETAKVLLTEGAPIDDVTVDYLTALHVA
AHCGHVKVAKLLLDRNADANARALNGFTPLHIACKKNRLKVVELLLKYGASKSATTESGL
TPLHVASFMGCMNIALVLVGAGAEADAATARGETPLHLAARAHQTDLVRVLLRNNAKVEA
RAREEQTPLHVAARLGHADIAALLLQHGAQVTAATKDRYTPLHIAAKEGACQVEVEVEVE
ARARGADAAARGGAAGARRHRGAAAAARRAGHRRHQGPLHAAAHRRQGRCVSGRGRGRGA
RARSRRRCTWRRGWGTPTSRRCCCSTARRSPPPPRTATRRCTSPPRKVRVR*
>g14929.t1
MGEDYALIGLFRSIKKKLMYLKDICGRLLIFIVTLTEAMKIGFIGGGRLAFSLANGFISA
GLAKPEEITASFHPSDVASAEAFKTLGATALFTNTPVVERSEVVIISVKPDVVIPALQEV
KDLPASKERLFISVAMGVSTATIEKNLPSEARVIRVMPNTPSLVKKGAAALTRGVRATAD
DAKITAELFRAVGTCEEVSEYQMDAVTALSGSGPAYVYMLIESLADGGVRCGLPRDMALR
LAAQTTLGAAAMVGNGGHPAVLKDNVTSPAGSTADGTYYLEQNGFRAAVIGAVMSAKERC
KVVNEQLNK*
>g14930.t1
MKSTLFRHFEACDHILIVFILGANRLYFATLETGYKPKPTRNSKYFHIEDDIVYENFYYD
FGPYHLCHLYQFCNKLNEELEKNPKKKIVFFTSNNETLRLNAAYLIGCYQIIYLGGSPAA
VYKQLTEGVWSLLCFRDASGGPPLFDISLLDVLHGIKVAHDAKFFDFEHFDAEQYLFYEK
VENGDLNWIIPGKMLAFSGPHHRSRLDRGYPLHSPEHYHEYFRTHHVTTIVRLNKKSYDA
RQFTSHGFEHRELFFVDGSVPSDLIVNRFIRISEVAKGAVAVHCKAGLGRTGTLIACYMM
KHHGFTAREAIAWLRVCRPGSVIGHQQWFLENVQTRMHAEGEAYRRRHGISAFPVFSRGI
YSDLPPDPLKEQLDNKPVSLQTILHTNKNINKLDNANALNANEPDFENNVTTVIGKYKTT
PSPMLPTKTVFTPKMNYMMPTNNIRNANNTNLKPQQRLMNSTLKSHYVSKTSTFPPTRSA
NSQANKLAGGVKSPFNGKSSFHGQRANLARPAIGYTHGASPIKTFTRKAISVSKISESNV
ATLTNVTSTLSALTENCHLNGKNRLPSDPNLKSVSKVAPANVNARKKLIVRSNSNSRKKL
PKSLPKSGLETTQDLSSSDTNVTNVSADSLDAPFRFRRKRDKSESPEPMDCISNSVITAD
VTPDNFDETNNSQGNKLYKIKALRKKCPAFGVSLLKKDGVQTRSSSCASSSTVKKK*
>g14931.t1
MKYFLVLGIVLCGFSWNFVAGLSSEEIAEVTDTCCQHGERFAVTASSEQACASANLPEDI
EPEQKETCLAALASCCGLFFQQKDDCTAGIKLAPSKRCNFPKTDVGKTCCEECSFGRLAG
EAQGKLGCGEPEDEVISPMTSLRKNAYYQCCMEAADQETTTQKKEETTTEKKKEDEKCKA
NSCDHICKDDDGRVRCSCREGYRLQSDNKTCKDINECAESTDNLCAAEDTVCHNTEGSFK
CVPLKKRDLGISCPPGFKRNVVNQVCDDINECRLPRPPCPKYLCENTIGGYKCAGRPGKP
FAEKVPATTESVVNEPVMKTNICPSGFRAGPDDECLDIDECEERLDDCQRLSQHCINTHG
SFFCQDHVSKRCAPGFKVNTATGICEDIDECEESSELCKRSETCINLPGAYNCKSKISTL
PKLTPKTCQEGTRLGRGGICEDIDECREGTHLCDQFQNCINTYGAHECRCKNGYQLDSSS
GSCVDIDECSLKLDNCEPGLNCLNVLGTFTCTRRTTTSSTTVPPMYDYEYYDEYTDDNTT
TPREKSPEPSTESTEATTSSTTSTTTSTTTTTTPPPTTSSSTTTTSTTTPRPYPPSRPPY
PQYPRIIPTTRRTPYTNRPVRPEDTTPLPPRPEYPNRSEYPSRPEYPSRPEYPSRPESPS
RPEYPSRPTYPSRPEYPSRPENSGRPEYPSRPDASRPVYPIRPEYSTTTESPRRPEYSRP
AFVPRRPNGESSTEATPTPKPEDPRTNDIDKTPDGFDANNIHCMTGYEKTENGECVDINE
CDANTYICSSLEVCRNMVGGYVCDCMTGFTRDHTGWCVVATTTSTTPRTTTARTTSTTST
AEPPPVSRNPNEWTSVSRYPDYYSPNVNCELGYTYSVTMKKCVDVDECSINKATCSPNED
CVNTDGGYRCMCGGRCRPGVDTPTYVGIGSREPPVVTADSNVITVGAQYGQRGTRYRRPT
FTRLPESGAIVASCPWGYKLTTEKHCLDIDECSRNISNCGPQQHCENFYGGYSCQCPAGH
RLKGQTCEDIDECYYGNPCSYNSRCVNTVGSYRCACEEGFRNAPSSDKVCVDVDECVESP
RCEQGCTNTWGGYRCYCNRGYRLHTDNRTCVDVDECAEWAALRSRGRLCGGSCLNTAGSY
RCVCPAGYRLADDTRNCIDIDECDNGSARCAAGEVCTNTRGAHHCHAVRCPPGYRLEGKH
KCTRVQRACALSDWTCLQQPSAYSYNFITFVANIYLPSGSVDLFTMHGPSWPDALTSFEM
RMVDVQAPAGVQPADISCFDMRPTGSVCVVSLLCSLAGPQVAELELTMSLHQRHAFVGSA
VARLVVIVSQYDF*
>g14932.t1
MTVAKPENFAEYIIVEYRWVVVIIALLPLSVLWKVWSAVRNYVVFKMNSAPKMHVQKVQE
VQRQVKNWLSGDRSSRLCTARPTWQTMSFRQGIYKKTFTNIHVNLVDILEVDTTNMTVRC
EPLVTMGQLSRTLEPLGLALAVVPELDQLTVGGLVMGTGVETSSHVHGLFQHICEEYELV
LADGSIITCSKNENPDLYYAVPWSYGTLGFLTSVVIRVVPAKRYVRLEYHPFTNLSDLAT
RFRFESLKNNPHQFIEILLYNKENGVLMLGDMVEEIGGDGKLNPIGKWHSEWFFKQVERH
LSRCQNGIRQAVVEYVPLRDYYHRHTRSLFWELQDIIQFGNHPIFRYLLGWLMPPEVALL
KLTQPEAVTKLYNRSHVIQDMLVPIETLEEAINVFHKEFEVYPIWLCPFKVFNQPGQLRV
TGEWQMFVDIGVYGVPKAHGFETVASTRRIESFVAQKKGFQMLYADTYTTFEEFRQMFDH
TLYDKLREELPYCIEAFPEIYGKVNRNVRK*
>g14933.t1
MSIWSANKHLFGDEIVLRSIDWLENFPWRNDSAVKAEKDKYEIALNVKDFEPKDIIVKTS
DGFIVVEGKHEEKKDEHGFVSRQFVRRYALPSDCRPESVSSRLSSDGTLIVTAPRRPVVK
RDTVIPVSHEDNKNVKSKL*
>g14934.t1
MSKKVAVVTGANKGLGLALVKELCSKYQGTVYLTSRDQQRGMLECENLNTMGLHPEYHQL
DVTDRDSVNTFCNIIREKHGKIDLLINNAGILFLKDAKEPRAFQAEQTLHVNFFSLVDFT
ETMLPLIDNNSKIINISSSSGHLSRIPSEELRKKISAADLCLDGLRNIMKSYVEDVKFDN
DLESGWGESSYVVSKVGLNAYTFMLNRRLKSRGIVVNCVHPGYVMSDMTRGAGNVSPEQA
AKMVVSSVLPEQAGGQYFWHNGTTVPWDGPDPRGYIDGQS*
>g14935.t1
MSVLNQSGEEQVECPLCMEPLEVDDLHFYPCTCGYQICRFCWNRIREGENGLCPACRKAY
PENPADFTPLSQEQVAAIKTEKKAREQKRRNKTLESRRALANVRVVQNNLVFVVGLPVRL
ADPEILKRQEYFGKYGKIHKVVINQSTAYAGSQGPSASAYVTYVSGADALRAIQGVNNVT
LDGRVLKGSLGTTKYCANFMKNQPCPKPDCMYLHELGDPKASFTKEDMHAGLHQAYERRL
HHQLLQSQRDKPDAAGNSSTNAEKSNSKDGNQSNFIPTTVVTSSHINVVSTSKSKKDSLN
GNGNGNNNGNGSISNGSSSSSNGKEAWPSLGSSPPSESPARKLSSPKPQHSTVKSQENGT
SESSSPTQLTQPQQTKHKESHTEKHTRSKDTNNTNGQTKKSKSDSKSKQKNSNSISNSIN
EISEETAVETKPQYNHTQTHSSVFENDTQQYLTNELDELESDRHSLLENHDLLDNSDHSL
LEDDNTHNLLNDANNEVMMMQRHREMLAGLVDNNHLLPHTMKSPLVNGYGLLDRDTMNYL
GNDRQISQISQGLMDQKELLLRERSRSMLMRQNEMLARQHNVMVEPKRYMPASSIGLESA
SEMLGANYHPNPNMLPPFGMRVDNSSSMGANTMTTNSLPGSSLSSSGINNSMNNTMGGYL
MHNQQMMQNHTQMPQSGLVNGFDGAQSSSEGRYLAENMDKFFMDFHKAQQMRMLTRDDRR
YDPQPHYPHNMLSAERLEMEHKHRMNNMRVNENNGGRAAGDGDDDLDFDPFKETQKALAE
MMETEMMLNTISSGDNMERVRRARLPPPGFSHMNAFGIGQPRAQPQHTHHQGYNSGSAFS
DWTQMDPAIMLTSVNFDKRCESAAALSQQQQELFSRFNQLAVSNGVGPAPPAKLPPAQWA
PPKLAWAPYPAIPLPPGFAPPKTSQHPAECIDAK*
>g14936.t1
MIKEKEKGGGTRLKDEPNDPAEPGHGSRPPSASLPTPAALKKEPEESGHRVKLEPHSQPS
EDNSADLGVDGIKTEIDGLMDSDGDPTKSPPCELGGPGSLKSERLSSDSNDILDPQTGLR
GSTGNLQDGNQNCRNPNGPESMGSCRMGNTGPMGPGVSMGPMSSEAQTLPSNVISKQAGS
MEQQSQIFVFSTLLANKGAESVISGQHNSIIAYHCAQPGTKKYLEKHPLKMGQFNKQSPA
QWLNNLAMAKTRGGMRGGPNMMGGPNQMGHMMGGPMGPNMGPMGHGGMGHMGPNMMGPNR
MGGPGNQMMMMKGGPGQMGQMGPGMGSMDGFPGGTPSCGVMDGLGADGEMPWDTKNPSVM
SNGMANGPSLPPCSEAGGDSAPPSDPDSCQPGPKGVKIPDENLTPQQRAHREEQLATIRK
MQQMLFPEAPSQPPDPQPPSDMPPSSTSCFPPMSHGPSGPMVSMSTANTGPSCTMAGPMG
PGPMGPGPMGGMGMGHGMMGPNGPMMPGMGPNGPMGPMGPCGMKGIRACGGPDMKTGMCT
DMHMGRGCGGPMGRMPNPMGGMGGPKPCMMGGPHMGPRMMPGPNLNAMNGGIMMDGGMMG
GMVSHGDCGPDHHMPVNGPMCDEYGRGRNMGPGDPGGLGPGLGPGHKPGLRSPKSPSAGA
DIDWQKFHHQFFDDAKPMDTELSTQVKSPCSERGGCLPPPPYGASPLHRSASVPIATQSP
VHGGGQLPMSADASRAGSGLNSPAHCKPPKQDAPEILEKLDDGVFVRTLQCLAAQQQKNQ
QNTHGKEPSLMPVPSPQQISYLNQFEGQELTIQKQPNTSLKDNGPPSNSGGQTPQSSSNQ
KSPAGMMPGTPEPHASLSEQRAGRFSLEQSPGFNNPQTPTSSANTKCGQDEKSRPSPSSN
RSSQDSASKTPQRESSGLSQGPYAPASSAACTSAKSSCSIVTSGSSTLEDTLASSSETTL
SGGPNSTSLPGPFPGPCMSRPDNMPINPNQGPNGPLGAPASFDPISSLAQMSQQLTNTVG
GPAPHGAHSAHGPHGPHGPHGAHAAHAGLGPAPAMGPFGSPHPHPHHMQHHHSMHPHGHP
HMMMNDIGCHMDNMGGPGMGGPMEGIMGGGDFPPDMNLSPKMGGGPMGGPMGPMGPDAAM
MGPRMGAKMPPFNGANVQVKASAPNTIQYLPTRPQMQCNAGPRGPPSLDFLQRVTNPMQM
DGKYFGGRGVDVDGMRGVMRAPAMLRMPHYPAGFNSPPKMQDPFHPAGVGPAPMCPPFRG
KAGPPGPPGPPGPPGRMAQPLPPSMAPNPNFKGQGFAVPSTADPNYAAQFHNFQQQLYAT
GSRAQPHQGYPYQPSK*
>g14937.t1
MNELTNVMSVRRLDVLCVTETKRKDCEVEDLSGGAMALWAGVQQSDHASAGVGVLLSSRL
VTGVKDYGLVNPRLIWVRIKLGVTRVFLVAAYAPVSSATTQDLEKFWESTREVLDMVEAN
ERVILCGDLNGWVGTRRPGYEAVLGPYGDRRVNDAGKLILDLCLERSLLVSNTEFRHKDI
HTYTWRRNEQKSMIDLIMVDSRLRKSLMDTRAYRGPTLDTDHYLVISRFRGLFKKWRHWR
VRVPFGGLERIKSEKLQDISARRVYERQVREKLDKVCLTDLEVDECWQLMKDSMVEVAKE
VCGYEKIRKSLKGDAWGDKEVQFFSTTFDNFILFIRIRKSKMKWSL*
>g14938.t1
MYRYDSASLEQLGRHYCVTSPRGEYAGDAYGYQHYPAAYEPQPQPHQQHQPPFKDSQNGL
SLGSTGGQSMYGDEDELQKQMAGMSLVHGGVGVGGREEGGGLQWRDPNLPEVIGFLNSPS
DVVKANAAAYLQHLTYMDDPNKQKTRSLGGIPPLVRLVSHENPEVCRNACGALRNLSYGR
QNDENKRAIRDANGLPALMALLCRTNDMEVKELVTGVIWNMSSCEDLKQSIIDDAAQVIV
NKVIIPHSGWHPTNPGDTYWTNVFRNASGVLRNASSAGEYARRRLRALPGLAEALLHVVR
TALQANAIGTKMVENCVCVLRNLSYRCQEIEDPLYDTRAPPTQSSGQARIQASASKGENL
GCFGGSKKKKEGSSSSNSTSPLGKSDPDAQMADTTSNTQLGYSVPKGTEMLWSPEVVPLY
MALLQTCSNPETLEAAAGALQNLAACYWQPSIDIRAAVRKEKGLPILVELLRMEVDRVVC
AVATALRNLAIDQRNKELIGKYAMRDLVQKLPSGNQQHEQGTSDDTIAAVLATLNEVIKK
SGEFSRSLLEAGGVERLLNLTKQRHRHTPRVLKFAGQVLVTMWSHAELREVYRKHGWREA
DFLTPARASQPRASSNSSGQGTPSSGVTGAPHSPSNANSTLSRPMASTGGTRYEDRTIRR
HRETDDMPAMDMNSYQDGLGMGNPNGRPMNLQGVQAQLPMPPSSR*
>g14938.t2
MACHCYSNGPVEGAYGPQHSPVSRSDASTEDAELSAALAHQHHLAMQQAGEYPVGGGVEP
DYGQYVSSPAAHYNHMGHLTMAPSQKYPHVMEAVSVGSGYAGGVGAGTGAHYGTYAHYGA
AYPAQPAYLVDPQVPAYMAQEYVEGGGSASPRSASPGAIPSQHNLHLQQRYDSASLEQLG
RHYCVTSPRGEYAGDAYGYQHYPAAYEPQPQPHQQHQPPFKDSQNGLSLGSTGGQSMYGD
EDELQKQMAGMSLVHGGVGVGGREEGGGLQWRDPNLPEVIGFLNSPSDVVKANAAAYLQH
LTYMDDPNKQKTRSLGGIPPLVRLVSHENPEVCRNACGALRNLSYGRQNDENKRAIRDAN
GLPALMALLCRTNDMEVKELVTGVIWNMSSCEDLKQSIIDDAAQVIVNKVIIPHSGWHPT
NPGDTYWTNVFRNASGVLRNASSAGEYARRRLRALPGLAEALLHVVRTALQANAIGTKMV
ENCVCVLRNLSYRCQEIEDPLYDTRAPPTQSSGQARIQASASKGENLGCFGGSKKKKEGS
SSSNSTSPLGKSDPDAQMADTTSNTQLGYSVPKGTEMLWSPEVVPLYMALLQTCSNPETL
EAAAGALQNLAACYWQPSIDIRAAVRKEKGLPILVELLRMEVDRVVCAVATALRNLAIDQ
RNKELIGKYAMRDLVQKLPSGNQQHEQGTSDDTIAAVLATLNEVIKKSGEFSRSLLEAGG
VERLLNLTKQRHRHTPRVLKFAGQVLVTMWSHAELREVYRKHGWREADFLTPARASQPRA
SSNSSGQGTPSSGVTGAPHSPSNANSTLSRPMASTGGTRYEDRTIRRHRETDDMPAMDMN
SYQDGLGMGNPNGRPMNLQGVQAQLPMPPSSR*
>g14939.t1
MEAAIALQLDIQSRIDKDFKNYKKSPKERITKVYIENRLENLERLWTKFVRGHDTLVQSF
PTTLNTTMYMSGDVYGVTGDSYLDYKCELKEALAKFNLPITDVNNESSKSNRDQATSHVK
LPKINIPTFTGNYADWATFKELFDSLIIKNKCIDNVQRLYYLKGYLAGEAEQLLRHVPTQ
EANFSRCWELLSQRYNNKKLISNNVLKRLLSQRSLSIESASGLKSLVDTTNDCLATLANL
GINIKNWDILIIHILSLKLDAETRRQWEFSTSDYSDELPTYQQFTEFLTNRFRAIEFLGT
KHVVGPNQSAKVKSFHVKDVNDIICPYCKSSHRLMMCKEFQKEPVDSRRKFVLQNNICFN
CMGSNHSAKDCRSNIKCRICRRRHHALLHPKGGQYSVDTEASGCVATASEAETAKTNEST
QIVSCFATDKVRQQVLLATALVKAMSRNGEGHEIRALLDQGSQSSFVTESTVQYLGLRKA
STKSYITGLGGDKTIVSKATVDIKVQSRIDSNIIIPVKAYVLKNITSLLPTRKVEDLGWV
ELEDLVLADPEFATPNRIDLLLGAEVYCQILQAGVKKAPVGMLVAQATSLGWILSGMVNP
ATDSLPQSHIQVMHCCTEGNDMLKKLWELESDIQQSREAMFTDDERRCEQYFAETTRRDP
TGRYIVRLPVRHGIPEVTASKVIAERRLKSLQHRLDKEQSLKASYQEVIDEYLSLDHMEV
VPKNEIDNPKAIYLPHHAIVRNDKETSKVRVVFDASCRGKNNLSLNDQLLIGPTLQPELR
HIIMQWRTSPICMSADIVKMYRQVKVDPQDAEFQRILWRPNEDQEIKCYRLTRVTFGTAS
APYLSIRALQQLAKDHGADYPVAADKVMKCFNVDDLMTGVQTVEEGKILYREINELLNKA
GFEIQKWNSNSDELVEAMKGKEEELEVRENVKINEDELIRIMGLTWNRSDDTFRYVVTLP
ILEQPATKRKIISDICRLYDPLGWVGPNIIVAKLIIQKLWLLGIDWDDEVPENILKEWFT
YREEQIQLNDIRIPRWIGRNRNEVCELHGFCDASKVAYAAVVYVRVINSTGRVNVSLVTA
KTKVAPVKQVSIPRLELCGAVLLCKLLVEVAEVMSVEKANIHAWTDSTIVLAWLNSHPSK
WNVFVANRVSEILTKLEPTSWGHVTSKQNPADCASRGLRPSELIKNEMWFKGPEFISREP
IIYAKPKEVLTDLEVAKVHFVALDESMWDKFSSLTKTKRVMAYCRRFINNCNKTNKTKRT
TGYLTANELSEALKILIKQCQQTNFEEDLRVIKQNKGLPKISRLKSLNPFIDDDCILRVG
GRLSYSELDQNRKHPILIPKQSHLADLIVADAHQHTLHGGPQLTLAYIHSKYWILGAKQL
VKAYYRRCATCMKAAAATKTPLMGQLPAARVTPTRPFSHSGVDYAGPILLRTTKGRGHKS
YKGYICLFICMATRAIHLEAVSDLTSETFLQAFKRFVARRGHCSQLWSDNGTNFVGAAAE
LKRCMAEEQKQVAQLLASQQCEWHFIPPHSPNFGGLWEAGVKSVKYHLKRVIGSSTLTYE
EMATVLAQVEACLNSRPMSTLSDESDNGMILTPGHFLIGEAPVAAPDYSYESSNVSTLRR
WQYTQRMMQSFWRQWSQDYLRQFLRRSKWTSQGPLANLGDVVVIKEDNLPPCKWLYGRIV
ATHPGEDKIIRVVTLQTKTGLLKRPVSKLCFLPVEK*
>g14940.t1
MNELTNVMSVRRLDVLCVTETKRKGCEVEDLPGGAMALWAGVQQSDHASAGVGVLLSSRL
VTGVKDYGLVNPRLIWVRIKLGVTRVFLVAAYAPVSSATTQDLEKFWESTREVLDMVEAN
ERVILCGDLNGWVGTRRPGYEAVLGPYGDRRVNDAGKLILDLCLERSLLVSNTEFRHKDI
HTYTWRRNEQKSMIDLIMVDSRLRKSLMDTRAYRGPTLDTDHYLVISRFRGLFKKWRHWR
VRVPFGGLERIKSEKLQDISVRRVYERQVREKLDKVCLTDLDVDECWQVMKDSMVEVAKE
VCGYAKIRKSLKGDAWWDKEVQDSVERKKKAWLDYVASLQMNNGMRDEKREIYRRLKNDT
KILVNEKRERDKVEADERLAKSFETNIKLYWREVKKSRSSSPVSGMNRIKSKLGDTLENT
QDVLKRWSEYYGEMYDYAHNPDAGVADLTVPACEDITIDEIVRAIRSLKCGKAAGIDQVS
AEMIKYGGAALWDSFWVLCNLCWRSGRIPKDWRCAVIVPLYKGKGSQAQEDQG*
>g14941.t1
MYDYAHNTDAGVADLTVPACEDITIDEIVWAIRSLKCGKAAGIDQVSAEMIKYGGAALWD
SFWVLCNLCWRSGRIPKDWRCAVIVPLYKGKGSRMDCTSYRAISLAAKVYGKVLERRMKE
KSDGLLWDAQGGFRTGRECMDQVFSLRNIVEKHLAMSQKVFCGFVNLEKAFDRVLRKLRE
WSVG*
>g14942.t1
MSTRSLRVLHSRCSMHQNCSILASTNMFGDPCPNTLKYLEAHYQCVPASTTSTTNRPSPP
WLITSQPTVWRSTAPPAPKSPVQTQQEKKKPTVITPPTFRPHITLPPEIKLGDIGTKKTT
TRQPDTSSEREPQIPVEKIPEVKEEPSKTPAPETPRNEKPNKEKDEEAAAVTDETLQWSA
KDEGSDATAPVHKQPKENRPETDVSDDFDKTYSTISTPPMGRRAYCPQVNARGLHWNWTL
AGTYAVQPCPGGATGLARWKCTLTAHQHIEEERPRRRGAGLQSGENYHDLGLEEPNDRQM
QLIRRLGSEALLKGRDGDNPEHLIDYRGSGNMADNQMVNHNVIANGDVSYSDSIPEWHGS
TPDLSECRSVWLNSLEARVREGESLLSISNDLAQVTSSKTLYGGDMMTTTSIMKKLAQRM
SQNVQTFPDPRQREAIVTDMLLGVIKTGSNLLEESQRASWSDLSAEAQNRVASALLTQLE
ENAFLLADAVTKEKTILQIVKNICLSVRVLEVKNVEDEMFPSVIAQEQWKASEDTITIPK
AALLDNRQNDLVRIVFFAFDRLEQILPPTFGKSPQFAAFVSDPTSSSTSINSEREKRNVT
RVLNSKVISASLGNGRHIQLSQMVRLTMKHLKTENVTNPRCVFWDYTLHGWSPEGCEVEW
SNASHTGCACSHLTNFAVLMDVHGVSLGAGHQMALRLLTLIGCAISAVALLAAIVVFQCF
RNMKSDRVLIHKNLCACLLIAEVIFMCGIDQTQDRILCGIIAGLLHYFFLAAFAWMFLEG
FHLYAMLVEVFEPERPRARWYCAGAYLAPALVVLASAAAFPAGYGTRAHCWLSTDRMFVM
SFVGPVALVLVANWICLSMVIYMMCHHSTVSIKAKENSKLYKIRVWLNTSVVLALLLGLT
WTFGLLYLNAQTVGVAYAFTILNSLQGLFIFIFHCLQNEIFQKECARLGRRHPWLSCCLY
FTGQPSQPLAHNNAATASSSNHVDTRQGSVKSRRYHQSTAADSEDVVDPRDVTSSASTSV
SASTTNNLVINNLNVVVNNNNHNNNNVINNASVASLAAAAAAHSYHSHRNRRDSQENQNF
GPASNFGPTLNATAANFPHNIPEREPPAPMSHLRNPINAGSGRYPQGYRQNVQQVIFLTQ
SYNLQPERWNVRPTAPIYVPSEEARSIRVPTPQNIPHSSSHTQSIASMHSYRNNMDVPND
YQNLRSRSPSCFSNKMAASIGANDWALMANTIGGNVWKNTSSKHHPVNTSTLPHHDTLSR
QLAQQNHIHSPYTECDAPLAPGSPRHMIKDEESPLHHQGYQTTRSYNHDFRNPHVYMSQH
SPGSQEMIFRKHYKEDNRRKHHHHGSQNINHTYSEIASQQGRIYRRGSEQEFRVIQDDPV
YEEIERNETLMSDMSDDNSGPDNCRQNPGHHGSSSSKFFGDHRPLISYSPGERHHHEQEH
YGKYGKWDTLERSYDPRHAYESGRLMHPYHQPQESNMRALAAVLNGENNVVCHLEPHSSY
DVYQPQAGNPRTVSQPSF*
>g14942.t2
MEYFSIYYYVFMLQPRYETAYACEGKMLKIGCGEGSVIHLIRANYGRFSITICNDHGNTD
WSVNCMSTRSLRVLHSRCSMHQNCSILASTNMFGDPCPNTLKYLEAHYQCVPASTTSTTN
RPSPPWLITSQPTVWRSTAPPAPKSPVQTQQEKKKPTVITPPTFRPHITLPPEIKLGDIG
TKKTTTRQPDTSSEREPQIPVEKIPEVKEEPSKTPAPETPRNEKPNKEKDEEAAAVTDET
LQWSAKDEGSDATAPVHKQPKENRPETDVSDDFDKTYSTISTPPMGRRAYCPQVNARGLH
WNWTLAGTYAVQPCPGGATGLARWKCTLTAHQHIEEERPRRRGAGLQSGENYHDLGLEEP
NDRQMQLIRRLGSEALLKGRDGDNPEHLIDYRGSGNMADNQMVNHNVIANGDVSYSDSIP
EWHGSTPDLSECRSVWLNSLEARVREGESLLSISNDLAQVTSSKTLYGGDMMTTTSIMKK
LAQRMSQNVQTFPDPRQREAIVTDMLLGVIKTGSNLLEESQRASWSDLSAEAQNRVASAL
LTQLEENAFLLADAVTKEKTILQIVKNICLSVRVLEVKNVEDEMFPSVIAQEQWKASEDT
ITIPKAALLDNRQNDLVRIVFFAFDRLEQILPPTFGKSPQFAAFVSDPTSSSTSINSERE
KRNVTRVLNSKVISASLGNGRHIQLSQMVRLTMKHLKTENVTNPRCVFWDYTLHGWSPEG
CEVEWSNASHTGCACSHLTNFAVLMDVHGVSLGAGHQMALRLLTLIGCAISAVALLAAIV
VFQCFRNMKSDRVLIHKNLCACLLIAEVIFMCGIDQTQDRILCGIIAGLLHYFFLAAFAW
MFLEGFHLYAMLVEVFEPERPRARWYCAGAYLAPALVVLASAAAFPAGYGTRAHCWLSTD
RMFVMSFVGPVALVLVANWICLSMVIYMMCHHSTVSIKAKENSKLYKIRVWLNTSVVLAL
LLGLTWTFGLLYLNAQTVGVAYAFTILNSLQGLFIFIFHCLQNEIFQKECARLGRRHPWL
SCCLYFTGQPSQPLAHNNAATASSSNHVDTRQGSVKSRRYHQSTAADSEDVVDPRDVTSS
ASTSVSASTTNNLVINNLNVVVNNNNHNNNNVINNASVASLAAAAAAHSYHSHRNRRDSQ
ENQNFGPASNFGPTLNATAANFPHNIPEREPPAPMSHLRNPINAGSGRYPQGYRQNVQQV
IFLTQSYNLQPERWNVRPTAPIYVPSEEARSIRVPTPQNIPHSSSHTQSIASMHSYRNNM
DVPNDYQNLRSRSPSCFSNKMAASIGANDWALMANTIGGNVWKNTSSKHHPVNTSTLPHH
DTLSRQLAQQNHIHSPYTECDAPLAPGSPRHMIKDEESPLHHQGYQTTRSYNHDFRNPHV
YMSQHSPGSQEMIFRKHYKEDNRRKHHHHGSQNINHTYSEIASQQGRIYRRGSEQEFRVI
QDDPVYEEIERNETLMSDMSDDNSGPDNCRQNPGHHGSSSSKFFGDHRPLISYSPGERHH
HEQEHYGKYGKWDTLERSYDPRHAYESGRLMHPYHQPQESNMRALAAVLNGENNVVCHLE
PHSSYDVYQPQAGNPRTVSQPSF*
>g14942.t3
MSTRSLRVLHSRCSMHQNCSILASTNMFGDPCPNTLKYLEAHYQCVPASTTSTTNRPSPP
WLITSQPTVWRSTAPPAPKSPVQTQQEKKKPTVITPPTFRPHITLPPEIKLGDIGTKKTT
TRQPDTSSEREPQIPVEKIPEVKEEPSKTPAPETPRNEKPNKEKDEEAAAVTDETLQWSA
KDEGSDATAPVHKQPKENRPETDVSDDFDKTYSTISTPPMGRRAYCPQVNARGLHWNWTL
AGTYAVQPCPGGATGLARWKCTLTAHQHIEEERPRRRGAGLQSGENYHDLGLEEPNDRQM
QLIRRLGSEALLKGRDGDNPEHLIDYRGSGNMADNQMVNHNVIANGDVSYSDSIPEWHGS
TPDLSECRSVWLNSLEARVREGESLLSISNDLAQVTSSKTLYGGDMMTTTSIMKKLAQRM
SQNVQTFPDPRQREAIVTDMLLGVIKTGSNLLEESQRASWSDLSAEAQNRVASALLTQLE
ENAFLLADAVTKEKTILQIVKNICLSVRVLEVKNVEDEMFPSVIAQEQWKASEDTITIPK
AALLDNRQNDLVRIVFFAFDRLEQILPPTFGKSPQFAAFVSDPTSSSTSINSEREKRNVT
RVLNSKVISASLGNGRHIQLSQMVRLTMKHLKTENVTNPRCVFWDYTLHGWSPEGCEVEW
SNASHTGCACSHLTNFAVLMDVHGVSLGAGHQMALRLLTLIGCAISAVALLAAIVVFQCF
RNMKSDRVLIHKNLCACLLIAEVIFMCGIDQTQDRILCGIIAGLLHYFFLAAFAWMFLEG
FHLYAMLVEVFEPERPRARWYCAGAYLAPALVVLASAAAFPAGYGTRAHCWLSTDRMMFV
MSFVGPVALVLVVSTFRLPVLGAGLGRRLPRRVRHPRALLALHRQDVRHELRGARRSGAG
VHSDCLYWVLASAAAFPAGYGTRAHCWLSTDRMFVMSFVGPVALVLVVSTFRLPVLGAGL
GRRLPRRVRHPRALLALHRQDANWICLSMVIYMMCHHSTVSIKAKENSKLYKIRVWLNTS
VVLALLLGLTWTFGLLYLNAQTVGVAYAFTILNSLQGLFIFIFHCLQNEIFQKECARLGR
RHPWLSCCLYFTGQPSQPLAHNNAATASSSNHVDTRQGSVKSRRYHQSTAADSEDVVDPR
DVTSSASTSVSASTTNNLVINNLNVVVNNNNHNNNNVINNASVASLAAAAAAHSYHSHRN
RRDSQENQNFGPASNFGPTLNATAANFPHNIPEREPPAPMSHLRNPINAGSGRYPQGYRQ
NVQQVIFLTQSYNLQPERWNVRPTAPIYVPSEEARSIRVPTPQNIPHSSSHTQSIASMHS
YRNNMDVPNDYQNLRSRSPSCFSNKMAASIGANDWALMANTIGGNVWKNTSSKHHPVNTS
TLPHHDTLSRQLAQQNHIHSPYTECDAPLAPGSPRHMIKDEESPLHHQGYQTTRSYNHDF
RNPHVYMSQHSPGSQEMIFRKHYKEDNRRKHHHHGSQNINHTYSEIASQQGRIYRRGSEQ
EFRVIQDDPVYEEIERNETLMSDMSDDNSGPDNCRQNPGHHGSSSSKFFGDHRPLISYSP
GERHHHEQEHYGKYGKWDTLERSYDPRHAYESGRLMHPYHQPQESNMRALAAVLNGENNV
VCHLEPHSSYDVYQPQAGNPRTVSQPSF*
>g14943.t1
MTYGFNSTFFLRIHTRRHNHFKGLKVINFKFSSKVLQNEVDEATLNIHIQELEARHNITL
EPDEPFTINVQVNRVTRNSQGSKASVPYAESSVKMSRRDLRVGMWVKVNVTNMVAEFFRL
PRENLAIVVRVQDSKNRLSLVVPHPSSETNNALMPYVEVSLRDNSHKRTRRMIGMDCTEN
SKEVRCCRYPLTVNFEEFGWDWIIAPKQYEANYCSGECPYSFLQKYPHTHLVHLAAPQGS
GGPCCAPRKMSSISMLYFDNELNIIYGTIPGMVVENCGCS*
>g14944.t1
MNCKVRYYWLSMFLLWKITEAGRVQAAVSFLTNASYQEIELKSESSLSLRDILPVKAKYY
DKNRAPKLLGQPTIVYFHVTVLSLDSINEESMTYVADIFLAQSWRDPRLRLPENMHEEYR
ILDVEWLNNIWRPDCFFKNAKKVTFHEMSIPNHYLWLYHDKTLLYMSKLTLVLSCAMKFE
SYPHDTQSCSMMIESLSHTVHDLVFIWNLTDPLVVNPDIELPQLDISNNYTSDCTIEYST
GNFTCLAVVFNLRRRLGYHLFHTYIPSALIVVMSWISFWIKPEAIPARVTLGVTSLLTLA
TQNTQSQQSLPPVSYVKAIDVWMSSCSVFVFLSLFEFAVVNNYMGPVATKAMKGYSDEDL
SRDLDAFKHIFPNTVDPRASTSASIPQYETFCNGRETAVYIDRFSRFFFPFSFFILNVVY
WSTFL*
>g14945.t1
MEQIVVKTEVQPNGDILLFYVDENQAHDENVENTYGIIQQSEIEGPQESKYVIEAEAAED
SGDDLDLSANTELLGKEKWLPEETKRLLIFYLDNKETFLNGTTRKKHLWAVACRTMLTDK
TPISCEVKLRNLKRNYTQMILEAQKGTSMQWPFYDLCQQAFHDDSFVKCCLNENPIDRPV
ITVPIENSVPPNNESGILMVKKVNSRTTVDDKVELMLNLYLKYKDIFLKNYSQRSAIWET
IAMEMGEEEAEYWHKRFLNFRQHYIRMMCKRQECGSDSINWPYMKWFDQIYGEDEEFQKK
YCPKSGTANGGDLFIKNDNVWNTTETTFLAKYYFDCLHEFEDPTIPDKFLWQEVGRYLDR
RPDSCQTKFEELKAEHFNKLTQGYHLPDRVPIEIIFDSIISKQTETELSKLSSKYHYHEP
WASEVVDELVNYLYDNIGMLKDSVCYYVCWAALSKKLQKDVLSCRKEWEDLTNLYKSILN
EKKEDPDLQIDWRYIDLFDRIFDYGMDTNLLQGYEKLKEEDEKRTTKIGVKKVTINESEN
KYNIIGTDDEECYDERGFTKRVRSAKGDSKAFKILEFYLKNKEKFATRKKLSVWEIIAKQ
IGLTATECAHRFRNLKQVYMTYIQREISKPEMPIIWPYYALCKKVFGYRAVKSKLKNSKM
EAHDADDWTAKEIKQLINYFSTNYDSLYSNTEDSAKWLPLASELGRTDSNCCEKFLELRK
SFRKLKTMKTRNPDVKVSWKYFSMLDNIYSRQPPPKIEAIEPMEYGDVIEYDELEVKEEG
QDDDYQCIIVLPEGQDLSDLSNAQVIIQSKSSENVDQVIDEVTVECVPETKPRKWNRRIK
KQLLIHYLKYVKACKDREINSKDMWNEIALKLGAFKPVTCRRVFLKMKKEYKELPIDHLV
SPYQKLFEKILKIKPKFARLNINKSTQERTYKDVVLPDAKVEQALRYYLEHLEEFTSPKF
EKKYLWTEVAKFISEPVSKVFNKINYLKQMYSSEAFDSNVTPFSELLMEILVRENTLKDM
VEKDQQAISQEGTEEPWTDDEVEKLLTWYLAHLDKFKNPKFVRCYLWMEAADILKKSPIE
CSKKMSEIRTQYRTMVKETPEVLENWRFYGLCQRIYGTGKKQPQISLEN*
>g14946.t1
MDSNNQESSSPSTETPEDTPSPSPGLEPVNKFNWLKHAKAARNNNNPFVKARPSLTRESS
TAELFSRENSSADFFQNSRLNLFDTAPKPEGSVGFSKGISFIGWHQRTKLERVLLVICLV
LILVVLMTVCFLLTMRGTSYIPVPPCYQPEPMEESSVCLSSSCIYTASEVIRALDENKNP
CSDFYEFACGGWIKNNPIPEGKSSWGIFSKIELQNQLIIRYALEKVNISDVSGAEAKARI
YYDACIDTNETIEKLGEKPLVAIIKSLGGWHILPNTVTKQPKWDLQKLLQDAQNKYNLGG
LFNWAVTEDDRNSSKHVIVLDQGGLNLPTRDNYLNKTAHKKVLDAYLDYMTKICVLLGAD
KSEARVQMSRVIAFETELANITTPSEDRRDEEGLYNPYTVRQWQKEAPFLNWSLFFNDAF
DLVNRSISDDERIVVYAPDYFKNLTKVIRKYSKTEDDQKTVTSYMMWQVSRSLSTYLSKS
FRDATKILRKALFGSEGTEETWRYCVTDTNNAIGFAVGAMFVREVFHGEAKTQGEIMIDN
IRTAFKKNLKNLSWMDAETREAAETKADAITDMIGFPDYILDKAQLDKQYEELVVKPNEY
FENNIAFNVYSLKNDLSKLDLPVNKTKWGMTPSTVNAYYTPTKNQIVFPAGILQLPFYDG
DNPKSVNYGAMGVVMGHELTHAFDDQGREYDRFGNLNQWWNNATIEAFKKRANCIKKQYS
DYAMEGQKLNGKQTLGENIADNGGLKASFHAYLEYSKNAKTNFTLPGLKYNHRQLFFVSF
AQVWCSAMTKESTKMQIEKDDHTIAKYRVIGPISNLREFSEEFHCPIGSKMNPKEKCEVW
*
>g14947.t1
MNREQTPAPLSLRQDHPAARTDEHLTVGHLNIRSLGAKTKQLEVLLTNELRCDLLILTEH
WLKSLEIMSVTLNNYDLVSYYCRPNIAHGGCCIYVRTGISAINKQDFCDLSQEQIFDVCA
VQLIENNILVVGIYHSNLTDDNEYLKLFESLLTKICDEGLDAIIMGDVNINLLKNSKQKK
ELVDILSRHNFLQLIQNATRVEGNTATLLDHVYTNLPEERIVSAVGGVATHLSDHDAQRL
VVWRDTPRLLQHVPKRSFTVSNKFNFRNSLESIDWVSVVDRSGNDCHALAESILNIICYK
FNVCFPIKNQPVISRLNTWVDNEVCNLKNILFDVLQMKNVFPDNDDLTRIAGNYLSKYNT
LLKQKRTSYYSEIIQKNPNKMKCMWNIVKTELGRGNARVDYTDVVRDSSGEPFESKKQLV
DALNLEFTTAARVCGAPTADISRACAALNCDKTACDSSLRLHLFSPHEIVTIVNKHIASK
NSTDLYGISAKLLKVIIDVLANVVAYLFNKCIREGVYPKALKRVKISPLYKGKGKKFETK
SYRPISLVPAISKIFEVGLNKRLLSFIEERKIITERQYAYRAGRGTTDLVREVVRHVLKA
REAGLSVALLCCDLSRAFDTADHHLIINKLNFYGIRGHVLSLIASFMSERTQTVIGDSGH
ARSSELTNAIGVPQGSCLSNTLFSLLLNDLPNAIKDADVYMYADDVAAIVTAQSRLKLEQ
KLNDVTQRLEKWFQSNGLALNKEKTCYMPFLLNGHNPPQYSVTVGNTTLQAVRSTRLLGF
QIDSGLTWETHIDGLCSRLGRACFALRRLASTANRSVVLSCYFATVHSLLTYGVELWARA
ADADRAFAMQKRAVRAIVGVCEDVSCRNLFTELNIMPLPCELIYQIAMFTYKHLNTFKTR
GTCSYRALRSDKLAHLLAMPFNKLRKSERCVYTMGPLVYNRLPDTIKKSATSTMIFKKRL
RKWLNRCAFYSIEEFYELPVC*
>g14948.t1
MITRPFTRLTVTKSITKPSGLSRQVGRNLIIPGGTRTIDATGKLVMPGGVDPHTHFELEM
MGAVTADDFYKGTRAAIAGGTTTVIDFVLPQKGQSLLDAYANWREKADNKVCCDYALHVG
VTWWSPSVKKEMQQLTTEQYGVNSFKMFMAYKDAWMLNDYDLYQAMETCGELRAIPQVHA
ENGHIIARNTEKLLAAGITTPDGHERSRNEEVEAEAVNRACVIANQANVPLYIVHVMSKS
AVQALRIARSRQKQPIYGETLAATIGTDGK*
>g14949.t1
MGRCDDRWIFVSRCWLSKVVTKVLLDCCDVRGFCRGVWSKLAFEMVCVDLSAVLCVVSER
PVLVQERPDRIWGFSDLAAEFVDGVPVVTHGSDVFFPVLGVVGLELRPDAFR*
>g14950.t1
LIKATPGLTPGIYQITELLYMPGVKIEAWRGKRGPAQCHRCQQFRHSSHGCHRPIACVRC
GGAHAAHECERPREDPATCANCGGPHPANHRACPVMMKEARNKKAGTVARTFTASTTDHA
GPAELRSEQPATSLMATANDPPARGAGGAKHKSRKKNKKAQPAAPAPTQIAEPATAPSTS
AAATIATIDVSAAIPVAQPAPPITRGRKARDITTPTAASTLETGDTTKEILSAAVEVLQA
VLNALRAGEDPVPVILTGMADLLSRPR*
>g14951.t1
MFSSHYKNACYRHAAAHVLSPPLRPDPNTPQAMVEALADDHLQLIASDNCTFHEKDKELG
KDNFAKIPNGVNGVEDRMSILWQKGVNTGIMDPCRFVAATSSTAARIFNLWPAKGRVAVN
SDADIVVWDPRLERTISAATHKHVVPFNIFEGTHVVGSPQYVIVNGRVCLDDGELRVAEG
YGKFLKTPPSSPYVYGGEVPDAPQEYASESPAQDKYERYSNGTSTPVDLSLVNKNLEGMG
ISSGCSTPTGRKMREPGQRDLQNSTFSISKEVEGLDTKTSVRVRNPPGGKSSGLW*
>g14952.t1
MGLPAGGGLSLFCPGGELGQPPPAHMGIPPPYQLDSKLAAGLARTPMYPFPGGTYPYPML
SPEMSQVAASWHTPSMYPISSAASGFRSPYPTSLPISTSSLSSELYRFSPTLGGGLGLGL
GPALAPAPPSKVDLFTHHSRSQVDKGSSSSADKPSDSPAGANSKEQNKKPHIKKPLNAFM
LYMKEMRAKVVAECTLKESAAINQILGRRWHSLSREEQAKYYEKARQERQLHMQLYPGWS
ARDNYGYGSKKKKRKKDRGPAELGGNNLKKCRARYGLDQQNQWCKPCRRKKKCVRYMEAL
AAATRNVPMPMPMPQSPFSEEYVKLEELSDASSDEADTPLNSASSPGGLSALSSLASPAS
DPPPPPRNPPVGTNPRDANNPLSVGQLTSQSWPRSAQPRPGHEVISVS*
>g14953.t1
MPHAHSSSAASSGGDDLGSTDEVKVFKDEGDGEDEKRSSENLLEEKSSLIDWTESEELSQ
IRHAALGLVDPE*
>g14954.t1
MEIVYASNPAQDGFKLWNSLSSPENQNENQIFDEPTARRVQPYNEIPKFEAYNYLDGPAI
ENEKKNVVQPSIIDNVNTLYRQSKAYEPINEPVKIDSRAQEFSEEKINESNVVKVKPNYD
LPTFTIKNEFSPIFYYIDNVESRRSPPQTFQQTKLPKKLFGQKSEPRPKKTFTYAGFADF
TTVVGDTVIIFTPNTETARPQNPAEVNVFPSAKPADKLATKITFLAADIPVATSTFKAHE
INEATNLSPTFSEENRSEKALFNDEESLKKAIYEVEDKIPDSIRVQNNNGFDLNLDVIQP
SEPVYTTAETTRYTDDLEVVPVREYNSEATEPLTTLSPSTIIMDTFKESVVTEGNIGEIF
TNSEEETENTAEEVTEKMEEEEDESEEENTPEPESEVITTTESGHSDESSEEIETTTEMK
YDRHEEVICTDGLETQTTMTTAYKTLTYLTTYFIPLESTETTTSIKSDVVVESDIGFLTN
YVCKTKLNIEPTSVVSVEVKSSEQSNIEAPEIVSEQNNIPATHPDIVTDVPTTNKPNTTP
MQKEVLTTSQQEETLSTFEEEEKVSDDDIVEEKRTTVSETVSTSRFEVSVSTEHTPTEQI
NSEESEEDKENEIDLIYKTLYTTYTYFTTFFGDQTSSVASHKSVVTNIITSTVDLSKLDP
SLLGAFNEDDIAPTNVGIGRPTESYAVSSIIDLVKKKEVLELVEGDENYSAQTPTPTLGE
DIIASIKPDAVKTYYTTYTFFTTIYVGSDANICSRNEVYTNYVGPDQLIPTKTNPLSVQS
TKAQFDFRNCRQVKMQAPPITDENSSVETSVSMEENDEIVQSSPQPTPLEVDMLFSVESN
PLVSENVVTDVKSSFSTGEKKFLDNNYVLDDQISSESNIDEILPSPTLLLQTSYTTFTYF
TTMYIGKDSSKVKSRLETITNVVTETITPKSEPEEESNLPITYYTTFTYWTTLYKDKSTT
ITSREEIVSNVVTPSVQSISTVSPIDTTPIDIESVLPPKDLEIDLKPSVVDDSLEQDDGK
ATFYTTYTYFTTFYAGNTSQIRSSLETVTNIVDNTKMLEDNQLGRKVPTGSVDKNLIQDN
GEKIRITPTVLKEEIQATKLPDLSSVSSSVLLGTYIDNLFAEVKPADNNVPAVDTEKKIL
YSQVAVISGDSTIVTNDNKTLKEESTTLSTTTSTTTTTTEGSILTPTPEVIESSVGEPES
TTETLLEEEDDDDSNPRKRGRLTFTTKKPSFTPVIRPFASRNRPTFSPKRVPLSSSATTI
TRADFTPTITATPTLKSVRASGGFGGSRKQTPSIVLSGSQGRRFSGRGTSTINLSGNVPS
ASRSGGFARGGSIQPTSRRSGFRSSSIRSNSLDFASRSAIPRIRPTASSRLRNGRQSSSL
QYQNADQNEAETYATQQDENVTEPLEEFTESPFKTTNNPLLRFRRPPVARQPGTAITPRS
TTPSARKSSVTTRGRITTTTRRTTTRTTTPNPLLSLRRQRPNALFPRRNLFKQPEPEPEE
EIGENEQKVDGSDEILEEEEFEEDNDYESSDRKEQQVAVPSTQAPRKTNIVQIRPFAFKR
RTKRQVDYGNRKYSNFRRPGQKSVSTRRPEPEAETEPPAPAAPKQKSGNRFRAPSNSRST
TVSAPSKSSPRQPFIVRGESRTTTTSAPAYRRGKTRPSSRTTTISSRPKAPRLSGKSSQT
ERSRSSSTRSSGRSRTRTTTSRASSRQRNSYENLSGERYNNFNNILNDGKITITHQLPIE
VTIPVVNGKITEYKNVLTAKPSIETLLLNQVSTSIGPLGNQQLVLVQEATELAENGATKL
TKFVLQETPTTTVIFTPTTIRGRKTSFAHVLPSTVYNVEPVVQTIAPELNANVPLANLLL
SQLLLGNQQPAINPLLALQGQGLLPQQPVVQTPVTELKTRTTTYVTTVTDARETVLPITF
RGKAILTTIVDPTTNVITATEYVTDTVVTTPTVLAPPPQINSLLLPLLLQQQQQQQQPLA
LQTPNPLLGLAQPDLNLLSNNLGTNNLNNDIYSNSPKPNILSELSSNEDFSDDIQESGED
SPPPSPQPSRSRQRIRAPKPPPTPPSPPKLTSVVTIYVSGKHPGEFSTVLSTVVTDDTQS
VRKREAIYYEDVQILPSILPSIDELFSSQADILDNALASSSTEKYTVGSDDAQIETQSLE
SIVGKLSDHIRYDASPTLKNPEGPQEDSTSTSRAPTGSRAFNTNGIVYDNTPWRPGRGIS
MEERAVTEEDERRLKNLATRIMSNGVEVLVKDKNGDGKQEQRQLKFMHITSLKSPPYQAS
TSSLPKQSLLSSAVATVINRQQMSALFPLHQLMKHNYIIKTCMTTYTYLTTVVQNKRSAV
STFETIVSVVTTESLTNLYATDVLAELKPTKTKYMEVKTIHPSTSSNMFMSSLPKIEKRI
DTQNDDNHSFDLIQPSEVSHVSCTTTSCSCSHTKTEGLKTKYTNIQDPSAVGPDKYSMKT
TKYGATKFDVRTTNKESLDKKTQYRPYDYESNTPAAPTDKIVEKYTEVMNDYSDEKDTNS
VEESELLTNEQAPNPPKINKVTNKTPEKVKTDKPQKQNKNKFVMAELIKLGSLGIKGLSQ
LAPVIEKMTGGFMKRIDTNKTTTTTSTTTMKPVAKLTSYSANKRVDSDFESKQNNFPIYI
PVDELETSESQIAFTNATLQQNFAWAAEYKQPKAHIVPPKIVHESPLVNGGIPISPGEII
TANSDVIVGKPAVGGPLTLAASGIKLQNSVKPPLIDSFIASNDQYIVKEKPPQSELSLHG
AKNDDSFDLRPPDLPKLKPKPSRNLHRPSGQHYGAQNPTSVHKHSNRLPSTLHATNDHML
MHHQIKNDAPVGNHGRPVFLDYIPSLAKPIIDVPIQHHINFTPKEDAEIPDNNPSSSEIV
STKITTDGSYAVENPDSVNQPFLVDIQPSRVANVLIPHGSSTALVFAGSSEPHKTGDYVD
DPLPYPEPGYFGSFSIDAPQMTNVHNVAPNNKHFMIKPSAFPSTDIPQNTPSIFKESQIQ
NEIKKWKDTKRPIDYNKIPPPTSNQETHVQVGPQITVYDPNNYKGDFEKYNQIKVSSRPK
DGKEIIDKEYEKYLAVPPPPPPKINFNQDKNKPYNQRPIVHTKPVQDMKVFLNVQHPVPK
PPTKEQMPPKVTSEIYFASQMPSSRPTPTYTVHVPFSPPVHSDTQKVNNNLHHQSSNANF
AQIHNSFSVVSSPNMANKSIITSKINEKDNTYTVTLNTATNVASNGDPGQVIGSSVAVPV
DTSQNGELNANIPIGTNFAITVEDNPAKYEDLSIHSNRRPGIIFNEHGLVPGKVLETNEW
NTSLSEQNISDSRNQLSVNNNDNVFYNTYVHKEVSPPITSSLNSHANFPMINEHESSQDI
HNQIKPVVEFADDIKKLDQKRPGKHIPNISTNSHGWYSSFLNEDNLKNINVKVEVTTRKI
IPLNYDYKKDNVSEFGQKIASVGKPPTDFWGHNNAPTINNFNIGKPFSKPQQTGGISSTI
SSFTKKPYSPNYIPSNLDSKQPAYDIPIRDNSYEISTKPLRDKVKPVYENSEEIYDGEEE
AEIAGEVDGEVSSESVKVPIITSSSERENVTLAEITTLEKDEVSNGHKNNINNKQVQFLN
FNSGTQTEKPFRSYNKTTFQSNTIKPIYENNSYMKPRPFTVNTIAPLDHQLQQPHWQINQ
LMENSSNISYEENLDLNTGEEITGVITAKPTSTHRNPYRPLDLGIKYNQPPRKVVPLFSN
TTRFANESDIITSTVHIQDKKPLVVDVTEKSTLPTFTITTNLELNRTSSEIIDLSPPPPT
LDYNFKPSTNDEMIMGMSPPPPRTPPAIRHPTRPPPTSRPILPVRTPPPYRTMPPRTLPP
RLPTQRPVRKPVNRDEVSTYRPTYDILNKVKRPIIHRDQPSSQLLPPPISASSQIISPIE
ELPKPTVVTSSSPNLIFPTPISSGWLTSSGVEFPSSFDLTPTSVYFPDASSPPSSSTGLF
DLSSEKSSENPYNYEPEVSTEYVDDRSSQKPDDVDKQSVLKEISTESTSKTSQPMSGEVF
GDSIPNESSQEETTTDKMKVIPLGIKNRTRKPYPIRNEDKKISTSKYKLPSKPTSIIRPT
RTLSRSEVLYPTRSTSIRKVVRPVPTRSPTLHSSSIIESSESSIDEYFIKPTQILSESVI
NSNFVPPDTSFTEKTVTSTVTISKDTSLQRTHHAGNEIKISDEIVPTKTEFKTTVVTLTK
TLSEPPKTVSSIGYVNLTHTLTVTHTKTSLISQSEGAVTQTLVLTNTHTSTVVDVVTEIY
TQVQPTTIVETVTKHIPTPQPTPVQEVNPVTKVALDDISMSSEESENFIIHDNETTENIQ
KIEAEGENDSDTFFVVMNKSQNGGKSPPVNADIETGDYDGITRNEQVNSNGVSQVLFGEI
LLAGTPYLETTNVGTPTGVNYGKECQPDCKASRNERCQRIDGMMKCVCRPGFARMFPDRP
CKPTYTYSVKLALGSQGNERLQFHQNLSDNSSKEYHSLALATHEGINRMVMQSDLRDVFH
GVHITGFHPVDMKAADGEPFKGVMNDFYVQLSDNAHESRLKEVIEKYLRNNNYSLGGTDV
HAAGEFMDKLDVSDFDECVSGQFHDCSEHAQCFNLRGTYTCSCLEGFADLSVNSLYPGRI
CSAEPVGCERCNYHGACYSRDDRRVLCECFQWYAGSSCHINLKVVLISLVVLGALLTVVL
AVCAVIACSKRPRPPPRSIVACIQSMPSLHQGAVPSKQRADRRALISERGESGDASSVQN
ASLPYMPSKRSSSSKKCVISDPPAHAPPPPPAPAVMIPRARLHSHQSDSRDNLARKRSLE
LSNEAKLISYLESGVITVGDEMRRKHSIESSYSANKDRHNKQGALVSAGFKVSTTIRPDE
TLNDRDDTSSVNKTDIEAELSRFDTLRKSYSQEDMSEWTDAERRIGELTLSEARSVGGTL
PASTGRAASSTRLTHQEANTMAERDLGSTFLLPHVHLYKPDLTSDVSEFDSL*
>g14955.t1
MIIKADASTAFLRAARAGQIEKIISLLEQGVDINVSNANGLNAIHLASKDGHVEVVRELL
QRGAAIDAATKKGNTALHIASLAGQEAVVKLLVQNGAQVNIQSQNGFTPLYMAAQENHDA
VVRFLLANGSNQSLATEDGFTPLAVAMQQGHEKVVTVLLEADTRGRVRLPALHIAAKKDD
VKAANLLLENEHNPDVTSKSGFTPLHIAAHYGNEAVARLLLAKGADVNCAAKHNICPLHV
AAKWGKENMVSLLCDNGANVEARTRDGLTPLHCAARSGHERVVETLLDRGAPITSKSKNG
LAPLHMAAQGDHAEAARVLLSRRAPVDDVTVDYLTALHVAAHCGHAKVAKLLLDRNADAN
ARALNGFTPLHIACKKNRIKVVELLLKYGASIQATTESGLTPLHVAAFMGCMNIVIYLLQ
HEANPDVPTVRGETPLHLAARANQTDIIRILLRNGAAVEAKARERQTPLHIASRLGNVDI
AVLLLQHGADVRAMTADHYNALHIAAKQHNHDVAAALIEHNAPLTATTKKGFTALHLAAK
YGNLKVANLLLAHGASPDQAGKNGMTPLHIAAQYDQQAVATTLLEKGADAKAIAKNGHTP
LHIAARKNQMETAATLLEYGAVTNAESKAGFSPLHLAAQQGHAEMCSLLLEHGAEVDHQA
KNGLAALHLAAQEDRVPVAQLLVKNGAEVDICTKGGYTPLHIASHYGQANMVRYLLDSGA
SVKAQTSHGYTALHHAAQQGHINIVNILLEHKADANATTTNGQTPLDIASKLGYVTVMET
LKEVSEPSMTPASLEKYKVMAPETMLETFMSDSEEEGGEDTILNDQPYRYLTADDMKSLG
DDSLPIDVTKDERTESAMSHKNIMEISQGSVNGMPYQPQQEVVVKSISRYSTAQAPEGYC
YNVDPTQPKRKLQWKNFLVSFLVDARGGALRGCRGGGVRVIVPPLSAQQPTRITCRYLKP
SRINHMPPLMEGEALAARVLEMGPVSAKFLGPVILEVPHYASLRGKEREIVILRSDNGTS
WREHNADATDDVVQDILHETLEIEETNEDEKGWDAPRVTRILTHDFPQYFAVISRIRQEV
HAIGPEGGMVSSSVVPQVQAVFPQGALTKKIKVGLQAQIIDSELTAKLLGRGVAVSPVVT
VEPRRRKFHKAITLSMPAPRPHTQGMTNQYSTSSAPTLRLLCSISGGTNRAHWEDVTENT
PLTFVNDCVSFTTTVSARYWLIDCRHIEDATKMATELYREAIHVPFMARFVVYAKRTDET
QAQLRMFCVTDDKEDKTLERIERFIQVAKSRDVEVHEGKPVYLEFGGNLVPVAKSGEQLS
IPFRAFRENRVAFPVMIKTQDLEPICRCQFMRDPKVPKGEPSPAPIAVLNIMVPDDLPTE
RISPVSTDTVPRRTEEQEQIWRQRLSDPRLEDICNLLGKDWVALAYELGVSVATVNQIQA
KRITAAEQAHLMLKLWKTQSGTKAQDNSLELALCRIGRDDIIAPQSELTNERRIQRNIYQ
ERQASEEIEAYKAEEDNKLKEKIYDENHIAERMHESEHDQDEAKYSPEEKSIIEKSEIDR
TPTPSEESEEDEDVKKSVAERKEQITKKLSSSKIPASKQKKEIREEIIEIKTQIKPDIKK
FQDIEQQVKEKEPKLERTRSKTSPDSTESEEHKETEIRQETIIDIKKEEIKQERPVEQFR
KFDPSSPGKPTPKHLQRHMRNESMRFPSGDFSNVTITPRKSITTVETSDVKTSENKIDTF
TKEVISQKEIASARVQEKLDDGDRSPDLVSEEEKDLAEATLRDKISVFETKISKEPIDMS
KPTVKLTKEALKKHTLEQEQGIEYTHEFVREQSKQLSNMEKNISHEISIESKKHIETVKS
VKETIQQFDTKVKLEEKSKPFPKAIRTDSTLVQVSSEEDSEFLKKSTDSETETESQTTVK
VDKQKQKFETDKKTLDKMLDLKDVYDSKSGSGLKKDDQGKKSDDDKKDDQAVYITKQKLE
KQLTDELRSKVSEEEITEAFEEKDVSVQNNILEKVETQQSVASIVSELSKHTKTDSIGSD
IQDLTGRKVSQESPVPSAIDKADSLADLQQSTEKDVSFVSQTESKIYSKDSKHRSDSLDE
ASQFSDLEDQIGMSPAHKPIAGKDAIEEEKVDSILSTTVIVEKIDRTTRDQTLEFLRYES
AHSAQVHASLDAKETEKVSPKESPVISAKARQFIETVPEDDSVQECFFSKRIYSDSLEDS
EHTDSRRHSEAESLKSDQSDVKAKVSSSDFDERAEYEETADSGSGFGDEKFEESVGFTQI
KIDPKALESDQQDSDSDKAGPEVVFKKMTPKRHSRTESISITKLSDLQTDVEQPKPRQKF
QMIVTEAEEIERSFDKDEMSDKISSESSREVEISDRKSSEGISDRISSEDAVTDKKTSSE
EEAPKESELIEQAKEKDSTRSVKDLIKDIEKAESRTQIFKEELGDKADIAKRQSVTSAGS
GSVSELRLDEKRLSDAMSLTESRDYTFEESEDDIGTQGTHVDVNKERQDTKYDIETEVQT
KFLGKSEQLKQAKLIHGDSLDDVEGFPEDHVTDYVHKLPHIAETGALPDRTITSDFLKRE
REEQIKRESSHVKAMVTTELKKIQPEQYVTEDKGKEKFESVHRTTTEDVTKVTSILKDVS
HAVPDEDTKTEQRESQKTTRTTTEIITEPSGEEKTITTVTETEKTPTGQEKITITVTEVI
KAPNGSISTSTRVTETTRSISVEEKHYSTVIKVSQEPVMIDGEKIITKFTESVVPVEEKF
ITTVTESVPIHKEVEVFTTVLTEPTQEAKPVITEIIHPPVEESLIITQIESQPPTIVTVK
TSETVTMVKEPLKEIRTESKQVTSEKVPIETFKKSTVESKFDVSKIRTDTLGKFDLGDDL
DKNGKKFVPSDLDLNETVEITKEQVKPVIDDILQKGTIAAAARSPVHDKDIKSITKDIVE
LEKRSYDAKVPQKDERRHSCISPAISLERIAESEIETEEEVTKQQSIATIESSTKVDIKS
ELKKSDSAMKQMADNIEIIIKQASEDVDVSSEEHVVEIVESEDIAGQVSVDSIIEEAVTT
VEGYLESSKDAKDKEIELKKEVVFEETKKFTKDRPGLTKSLSRDSGEIVIMPKKKQTRTF
SVQSSPDEVEEQIYTDSESDMDKAKVLEIIEPTSDLDGKIPISSFDTRKIRTDSLDDADD
FPEKETEYFGEDDKYPEESEIFEQPKLHDATTTATPSTSATPVEQVDKPSEHFVKKTHFV
DSLLRSDLVSKSTTESSVTTVISTLTKSSDEDHKSVLEDGTSADFSKISGADLVKDPSKT
SIDIKEDSKIDEQDDRGTPDISKKSIDLTKDYSKSSIDSKDTSRDFATNELSKDSTVDLT
KDFSKASIDSVKETSRSIDEKTFSEDHSSLDVSKTLASDASDGITISKDFIEEEKSISKI
VKVSTSSSQETSVFTESKLFSEQDEKGKISDKSESEKDFIGEIEEKIEQLKSEFKKEESS
IIISEKRDEKDIEDQKLDEKESQDIEAPDMTELNRRCSNLLEDISSQGALIRIDSSHVTH
DLVSKFSKTPPPSPVDLIVKDRTKGDEGTSDKQSGLQLKSSESSFLDASRHSPRASSAGD
SLISETEAHQSDILTEASKALKEAARPKSPTKHVADNLSFVNVDQPTITTGARELVDRTI
EKSIDVIDQIKKEQLAVKMEEMQKSTSSDTFFSESRIESSTSSSSIHKTVDGPQLKFQSI
DPEAVMSDMVSKFGSTSEFSTVLSHKETETRKISGQEYFSETKQVSSSDDDSLVIKTETT
HELRGQEHEVKEKTTVRREGDQTETSQKKLEKAHEATAKRLDVETKTVFKSTDDTDIVKV
EREFTEQGLYTGRQTKSEERMTALKDETIKKKQEVKISERDMSHEQWGKEYFTEPGELED
IKEVEDNKSRIAFVDSALKIVEKDEVVSSVEVSEKGKIISSKVEHHKEESVIESKEHDDL
SSDASHAPSFKSEPTDRRGSSEASPKSKSKSFKKDDEVYEVDFIKEIKVSTSPVKSTFSR
TGSQDTHSESEAAPELPHDDKTGETPKKEKLSKSPIKLAQEAIQDQIIEVSLRTVDSLVS
TDDGKSSIAKSATIETSSTAKSSDSGDTVLEIRTFTETKMDESIKAAKVDMSPSTYEISD
ELSTTSKDLMIKSGESIDTECMVKSLELHEGEILQKSIDSTVSAETLHASEFSTEADSAY
LTGTDHKKEEVKLIKEKSMEDICSSGYDTDLSSAEFHATKLESERVDFDSLISQPLADLS
VLEKTIDEVKQSLEAAQVEIISEKSDGSIKYKQSPSEFQFKILISPERPEVITEEPHHDE
VIDKVIGSVEKEEKLLDSQISDSVSQKVSSQEETTFSDEEKDTVQIKESSPPLESADISI
RSDSGPHSILETESETVFSDKDGSSKGSPEVKLRVQKHIKSKLGVVDRRSASEIEGWSSS
GESHYHSFEQYESRPLSSDVDVMITAQSGTEFETALTSHDVSSQSLRTSKDYFTAGSSLA
SRDSMKSLDSDGSSHVASIDISDASETLVPSANELKEELMESSTYVEHFLHETEKEKVVK
VLSDEDVSGEDDEKKPDIEPVGKMKRSHEMRFHPKDMIPEHFPIEGTSESMEFDEDSSKG
REGSDTTISSQFKTDEVLSSSISKLDMSPSQSLPESDKEEIHETVIKASTHSEHAVPFSI
TKIDKPQREFVDIESEIITVGSAEYEQIERYGSITPEPKKIHEGEIQILRKHVLDEEGIP
TATIETPKDEVSEECVKKIVKDVSVIPFPITERPPSQREFVDIEAEVIPVGSKQYEEILK
SKSDSSVPKTKVEKSVVKSPESLLESKQSSTSSLKTHEHMSTPHTPLSAPSQSSLSTDNG
REYVLDDMYDISETPELKSELITESSRSELIVTTEEKTLHAYEKEQESPTSDEFEMVDKP
SEMDDFVVIEEVAKEAQETDPEGKSVQIKAQKYVKRHDTEAEEYLSKTSKKQDSTSSASG
SLSDEELLQYELDQKRIQAQELAEIEAGKRWIQMQFEGDPRYDYERVPLEDIKEEEMTDF
DASRIGSLSSQKESIGSYGSFRNSYGSLSESEMASRMRFRLRGENDDISISSLQEFENLE
KALMEQYQQHSSSSQDSLNGSLPRRYILSKSQGDDISVSSLKEFEGLESACLEALKAELL
AKQKEALLLADPKIVSGSFLEQEKRSYDSSSDSSPPLKSGSPSQKSGTPQKGGSPSQKGG
SPSQKVGSYGSPSQKLLADSAAIRKLIDQQMALEQMIQEQSTPRVITVKKYDNRGAFFVP
EPDLEKSETKPCQVVEECKKTSSFICAAAPSDGSAESIPGDCEEMMKILDQEEKTKKEQV
VTKTFSDGGEVEVVRTTTVIQQRFVDGKKVSETVTSTDSDGAIDIPSRPIQYDESGMSFG
SEMSSSLASQPSELDTLMTVMERHSSEGEVVTYTKHTIITSSDKPEDLDFSRESSVLREL
SPSSGRSIAHSIVSLSGKQFTDPASGSWSGQDEELSSSGSFSRARADLMLGSTDSLEATS
SNATRATFNYEVDTPMTGSLTSGAVPPPGSNTMVSSLDTLDPVTTVQMESLEFQSTSEPC
SNDYEVQEPDSDTERLELDGRVPRAKERTIMFDSTDTLSAVSGDGSVREATVEAPAPTFY
IGDTPILRGEKKEDDDCAPTILSGSCPASLPPTTQSSPPIPAQRRSLTMIAKSPHSSLDE
SKE*
>g14955.t2
MIIKADASTAFLRAARAGQIEKIISLLEQGVDINVSNANGLNAIHLASKDGHVEVVRELL
QRGAAIDAATKKGNTALHIASLAGQEAVVKLLVQNGAQVNIQSQNGFTPLYMAAQENHDA
VVRFLLANGSNQSLATEDGFTPLAVAMQQGHEKVVTVLLEADTRGRVRLPALHIAAKKDD
VKAANLLLENEHNPDVTSKSGFTPLHIAAHYGNEAVARLLLAKGADVNCAAKHNICPLHV
AAKWGKENMVSLLCDNGANVEARTRDGLTPLHCAARSGHERVVETLLDRGAPITSKSKNG
LAPLHMAAQGDHAEAARVLLSRRAPVDDVTVDYLTALHVAAHCGHAKVAKLLLDRNADAN
ARALNGFTPLHIACKKNRIKVVELLLKYGASIQATTESGLTPLHVAAFMGCMNIVIYLLQ
HEANPDVPTVRGETPLHLAARANQTDIIRILLRNGAAVEAKARERQTPLHIASRLGNVDI
AVLLLQHGADVRAMTADHYNALHIAAKQHNHDVAAALIEHNAPLTATTKKGFTALHLAAK
YGNLKVANLLLAHGASPDQAGKNGMTPLHIAAQYDQQAVATTLLEKGADAKAIAKNGHTP
LHIAARKNQMETAATLLEYGAVTNAESKAGFSPLHLAAQQGHAEMCSLLLEHGAEVDHQA
KNGLAALHLAAQEDRVPVAQLLVKNGAEVDICTKGGYTPLHIASHYGQANMVRYLLDSGA
SVKAQTSHGYTALHHAAQQGHINIVNILLEHKADANATTTNGQTPLDIASKLGYVTVMET
LKEVSEPSMTPASLEKYKVMAPETMLETFMSDSEEEGGEDTILNDQPYRYLTADDMKSLG
DDSLPIDVTKDERTESAMSHKNIMEISQGSVNGMPYQPQQEVVVKSISRYSTAQAPEGYC
YNVDPTQPKRKLQWKNFLVSFLVDARGGALRGCRGGGVRVIVPPLSAQQPTRITCRYLKP
SRINHMPPLMEGEALAARVLEMGPVSAKFLGPVILEVPHYASLRGKEREIVILRSDNGTS
WREHNADATDDVVQDILHETLEIEETNEDEKGWDAPRVTRILTHDFPQYFAVISRIRQEV
HAIGPEGGMVSSSVVPQVQAVFPQGALTKKIKVGLQAQIIDSELTAKLLGRGVAVSPVVT
VEPRRRKFHKAITLSMPAPRPHTQGMTNQYSTSSAPTLRLLCSISGVFRKRSLEGGTNRA
HWEDVTENTPLTFVNDCVSFTTTVSARYWLIDCRHIEDATKMATELYREAIHVPFMARFV
VYAKRTDETQAQLRMFCVTDDKEDKTLERIERFIQVAKSRDVEVHEGKPVYLEFGGNLVP
VAKSGEQLSIPFRAFRENRVAFPVMIKTQDLEPICRCQFMRDPKVPKGEPSPAPIAVLNI
MVPDDLPTERISPVSTDTVPRRTEEQEQIWRQRLSDPRLEDICNLLGKDWVALAYELGVS
VATVNQIQAKRITAAEQAHLMLKLWKTQSGTKAQDNSLELALCRIGRDDIIAPQSELTNE
RRIQRNIYQERQASEEIEAYKAEEDNKLKEKIYDENHIAERMHESEHDQDEAKYSPEEKS
IIEKSEIDRTPTPSEESEEDEDVKKSVAERKEQITKKLSSSKIPASKQKKEIREEIIEIK
TQIKPDIKKFQDIEQQVKEKEPKLERTRSKTSPDSTESEEHKETEIRQETIIDIKKEEIK
QERPVEQFRKFDPSSPGKPTPKHLQRHMRNESMRFPSGDFSNVTITPRKSITTVETSDVK
TSENKIDTFTKEVISQKEIASARVQEKLDDGDRSPDLVSEEEKDLAEATLRDKISVFETK
ISKEPIDMSKPTVKLTKEALKKHTLEQEQGIEYTHEFVREQSKQLSNMEKNISHEISIES
KKHIETVKSVKETIQQFDTKVKLEEKSKPFPKAIRTDSTLVQVSSEEDSEFLKKSTDSET
ETESQTTVKVDKQKQKFETDKKTLDKMLDLKDVYDSKSGSGLKKDDQGKKSDDDKKDDQA
VYITKQKLEKQLTDELRSKVSEEEITEAFEEKDVSVQNNILEKVETQQSVASIVSELSKH
TKTDSIGSDIQDLTGRKVSQESPVPSAIDKADSLADLQQSTEKDVSFVSQTESKIYSKDS
KHRSDSLDEASQFSDLEDQIGMSPAHKPIAGKDAIEEEKVDSILSTTVIVEKIDRTTRDQ
TLEFLRYESAHSAQVHASLDAKETEKVSPKESPVISAKARQFIETVPEDDSVQECFFSKR
IYSDSLEDSEHTDSRRHSEAESLKSDQSDVKAKVSSSDFDERAEYEETADSGSGFGDEKF
EESVGFTQIKIDPKALESDQQDSDSDKAGPEVVFKKMTPKRHSRTESISITKLSDLQTDV
EQPKPRQKFQMIVTEAEEIERSFDKDEMSDKISSESSREVEISDRKSSEGISDRISSEDA
VTDKKTSSEEEAPKESELIEQAKEKDSTRSVKDLIKDIEKAESRTQIFKEELGDKADIAK
RQSVTSAGSGSVSELRLDEKRLSDAMSLTESRDYTFEESEDDIGTQGTHVDVNKERQDTK
YDIETEVQTKFLGKSEQLKQAKLIHGDSLDDVEGFPEDHVTDYVHKLPHIAETGALPDRT
ITSDFLKREREEQIKRESSHVKAMVTTELKKIQPEQYVTEDKGKEKFESVHRTTTEDVTK
VTSILKDVSHAVPDEDTKTEQRESQKTTRTTTEIITEPSGEEKTITTVTETEKTPTGQEK
ITITVTEVIKAPNGSISTSTRVTETTRSISVEEKHYSTVIKVSQEPVMIDGEKIITKFTE
SVVPVEEKFITTVTESVPIHKEVEVFTTVLTEPTQEAKPVITEIIHPPVEESLIITQIES
QPPTIVTVKTSETVTMVKEPLKEIRTESKQVTSEKVPIETFKKSTVESKFDVSKIRTDTL
GKFDLGDDLDKNGKKFVPSDLDLNETVEITKEQVKPVIDDILQKGTIAAAARSPVHDKDI
KSITKDIVELEKRSYDAKVPQKDERRHSCISPAISLERIAESEIETEEEVTKQQSIATIE
SSTKVDIKSELKKSDSAMKQMADNIEIIIKQASEDVDVSSEEHVVEIVESEDIAGQVSVD
SIIEEAVTTVEGYLESSKDAKDKEIELKKEVVFEETKKFTKDRPGLTKSLSRDSGEIVIM
PKKKQTRTFSVQSSPDEVEEQIYTDSESDMDKAKVLEIIEPTSDLDGKIPISSFDTRKIR
TDSLDDADDFPEKETEYFGEDDKYPEESEIFEQPKLHDATTTATPSTSATPVEQVDKPSE
HFVKKTHFVDSLLRSDLVSKSTTESSVTTVISTLTKSSDEDHKSVLEDGTSADFSKISGA
DLVKDPSKTSIDIKEDSKIDEQDDRGTPDISKKSIDLTKDYSKSSIDSKDTSRDFATNEL
SKDSTVDLTKDFSKASIDSVKETSRSIDEKTFSEDHSSLDVSKTLASDASDGITISKDFI
EEEKSISKIVKVSTSSSQETSVFTESKLFSEQDEKGKISDKSESEKDFIGEIEEKIEQLK
SEFKKEESSIIISEKRDEKDIEDQKLDEKESQDIEAPDMTELNRRCSNLLEDISSQGALI
RIDSSHVTHDLVSKFSKTPPPSPVDLIVKDRTKGDEGTSDKQSGLQLKSSESSFLDASRH
SPRASSAGDSLISETEAHQSDILTEASKALKEAARPKSPTKHVADNLSFVNVDQPTITTG
ARELVDRTIEKSIDVIDQIKKEQLAVKMEEMQKSTSSDTFFSESRIESSTSSSSIHKTVD
GPQLKFQSIDPEAVMSDMVSKFGSTSEFSTVLSHKETETRKISGQEYFSETKQVSSSDDD
SLVIKTETTHELRGQEHEVKEKTTVRREGDQTETSQKKLEKAHEATAKRLDVETKTVFKS
TDDTDIVKVEREFTEQGLYTGRQTKSEERMTALKDETIKKKQEVKISERDMSHEQWGKEY
FTEPGELEDIKEVEDNKSRIAFVDSALKIVEKDEVVSSVEVSEKGKIISSKVEHHKEESV
IESKEHDDLSSDASHAPSFKSEPTDRRGSSEASPKSKSKSFKKDDEVYEVDFIKEIKVST
SPVKSTFSRTGSQDTHSESEAAPELPHDDKTGETPKKEKLSKSPIKLAQEAIQDQIIEVS
LRTVDSLVSTDDGKSSIAKSATIETSSTAKSSDSGDTVLEIRTFTETKMDESIKAAKVDM
SPSTYEISDELSTTSKDLMIKSGESIDTECMVKSLELHEGEILQKSIDSTVSAETLHASE
FSTEADSAYLTGTDHKKEEVKLIKEKSMEDICSSGYDTDLSSAEFHATKLESERVDFDSL
ISQPLADLSVLEKTIDEVKQSLEAAQVEIISEKSDGSIKYKQSPSEFQFKILISPERPEV
ITEEPHHDEVIDKVIGSVEKEEKLLDSQISDSVSQKVSSQEETTFSDEEKDTVQIKESSP
PLESADISIRSDSGPHSILETESETVFSDKDGSSKGSPEVKLRVQKHIKSKLGVVDRRSA
SEIEGWSSSGESHYHSFEQYESRPLSSDVDVMITAQSGTEFETALTSHDVSSQSLRTSKD
YFTAGSSLASRDSMKSLDSDGSSHVASIDISDASETLVPSANELKEELMESSTYVEHFLH
ETEKEKVVKVLSDEDVSGEDDEKKPDIEPVGKMKRSHEMRFHPKDMIPEHFPIEGTSESM
EFDEDSSKGREGSDTTISSQFKTDEVLSSSISKLDMSPSQSLPESDKEEIHETVIKASTH
SEHAVPFSITKIDKPQREFVDIESEIITVGSAEYEQIERYGSITPEPKKIHEGEIQILRK
HVLDEEGIPTATIETPKDEVSEECVKKIVKDVSVIPFPITERPPSQREFVDIEAEVIPVG
SKQYEEILKSKSDSSVPKTKVEKSVVKSPESLLESKQSSTSSLKTHEHMSTPHTPLSAPS
QSSLSTDNGREYVLDDMYDISETPELKSELITESSRSELIVTTEEKTLHAYEKEQESPTS
DEFEMVDKPSEMDDFVVIEEVAKEAQETDPEGKSVQIKAQKYVKRHDTEAEEYLSKTSKK
QDSTSSASGSLSDEELLQYELDQKRIQAQELAEIEAGKRWIQMQFEGDPRYDYERVPLED
IKEEEMTDFDASRIGSLSSQKESIGSYGSFRNSYGSLSESEMASRMRFRLRGENDDISIS
SLQEFENLEKALMEQYQQHSSSSQDSLNGSLPRRYILSKSQGDDISVSSLKEFEGLESAC
LEALKAELLAKQKEALLLADPKIVSGSFLEQEKRSYDSSSDSSPPLKSGSPSQKSGTPQK
GGSPSQKGGSPSQKVGSYGSPSQKLLADSAAIRKLIDQQMALEQMIQEQSTPRVITVKKY
DNRGAFFVPEPDLEKSETKPCQVVEECKKTSSFICAAAPSDGSAESIPGDCEEMMKILDQ
EEKTKKEQVVTKTFSDGGEVEVVRTTTVIQQRFVDGKKVSETVTSTDSDGAIDIPSRPIQ
YDESGMSFGSEMSSSLASQPSELDTLMTVMERHSSEGEVVTYTKHTIITSSDKPEDLDFS
RESSVLRELSPSSGRSIAHSIVSLSGKQFTDPASGSWSGQDEELSSSGSFSRARADLMLG
STDSLEATSSNATRATFNYEVDTPMTGSLTSGGSNTMVSSLDTLDPVTTVQMESLEFQST
SEPCSNDYEVQEPDSDTERLELDGRVPRAKERTIMFDSTDTLSAVSGDGSVREATVEAPA
PTFYIGDTPILRGEKKEDDDCAPTILSGSCPASLPPTTQSSPPIPAQRRSLTMIAKSPHS
SLDESKE*
>g14955.t3
MIIKADASTAFLRAARAGQIEKIISLLEQGVDINVSNANGLNAIHLASKDGHVEVVRELL
QRGAAIDAATKKGNTALHIASLAGQEAVVKLLVQNGAQVNIQSQNGFTPLYMAAQENHDA
VVRFLLANGSNQSLATEDGFTPLAVAMQQGHEKVVTVLLEADTRGRVRLPALHIAAKKDD
VKAANLLLENEHNPDVTSKSGFTPLHIAAHYGNEAVARLLLAKGADVNCAAKHNICPLHV
AAKWGKENMVSLLCDNGANVEARTRDGLTPLHCAARSGHERVVETLLDRGAPITSKSKNG
LAPLHMAAQGDHAEAARVLLSRRAPVDDVTVDYLTALHVAAHCGHAKVAKLLLDRNADAN
ARALNGFTPLHIACKKNRIKVVELLLKYGASIQATTESGLTPLHVAAFMGCMNIVIYLLQ
HEANPDVPTVRGETPLHLAARANQTDIIRILLRNGAAVEAKARERQTPLHIASRLGNVDI
AVLLLQHGADVRAMTADHYNALHIAAKQHNHDVAAALIEHNAPLTATTKKGFTALHLAAK
YGNLKVANLLLAHGASPDQAGKNGMTPLHIAAQYDQQAVATTLLEKGADAKAIAKNGHTP
LHIAARKNQMETAATLLEYGAVTNAESKAGFSPLHLAAQQGHAEMCSLLLEHGAEVDHQA
KNGLAALHLAAQEDRVPVAQLLVKNGAEVDICTKGGYTPLHIASHYGQANMVRYLLDSGA
SVKAQTSHGYTALHHAAQQGHINIVNILLEHKADANATTTNGQTPLDIASKLGYVTVMET
LKEVSEPSMTPASLEKYKVMAPETMLETFMSDSEEEGGEDTILNDQPYRYLTADDMKSLG
DDSLPIDVTKDERTESAMSHKNIMEISQGSVNGMPYQPQQEVVVKSISRYSTAQAPEGYC
YNVDPTQPKRKLQWKNFLVSFLVDARGGALRGCRGGGVRVIVPPLSAQQPTRITCRYLKP
SRINHMPPLMEGEALAARVLEMGPVSAKFLGPVILEVPHYASLRGKEREIVILRSDNGTS
WREHNADATDDVVQDILHETLEIEETNEDEKGWDAPRVTRILTHDFPQYFAVISRIRQEV
HAIGPEGGMVSSSVVPQVQAVFPQGALTKKIKVGLQAQIIDSELTAKLLGRGVAVSPVVT
VEPRRRKFHKAITLSMPAPRPHTQGMTNQYSTSSAPTLRLLCSISGVFRKRSLEGGTNRA
HWEDVTENTPLTFVNDCVSFTTTVSARYWLIDCRHIEDATKMATELYREAIHVPFMARFV
VYAKRTDETQAQLRMFCVTDDKEDKTLERIERFIQVAKSRDVEVHEGKPVYLEFGGNLVP
VAKSGEQLSIPFRAFRENRVAFPVMIKTQDLEPICRCQFMRDPKVPKGEPSPAPIAVLNI
MVPDDLPTERISPVSTDTVPRRTEEQEQIWRQRLSDPRLEDICNLLGKDWVALAYELGVS
VATVNQIQAKRITAAEQAHLMLKLWKTQSGTKAQDNSLELALCRIGRDDIIAPQSELTNE
RRIQRNIYQERQASEEIEAYKAEEDNKLKEKIYDENHIAERMHESEHDQDEAKYSPEEKS
IIEKSEIDRTPTPSEESEEDEDVKKSVAERKEQITKKLSSSKIPASKQKKEIREEIIEIK
TQIKPDIKKFQDIEQQVKEKEPKLERTRSKTSPDSTESEEHKETEIRQETIIDIKKEEIK
QERPVEQFRKFDPSSPGKPTPKHLQRHMRNESMRFPSGDFSNVTITPRKSITTVETSDVK
TSENKIDTFTKEVISQKEIASARVQEKLDDGDRSPDLVSEEEKDLAEATLRDKISVFETK
ISKEPIDMSKPTVKLTKEALKKHTLEQEQGIEYTHEFVREQSKQLSNMEKNISHEISIES
KKHIETVKSVKETIQQFDTKVKLEEKSKPFPKAIRTDSTLVQVSSEEDSEFLKKSTDSET
ETESQTTVKVDKQKQKFETDKKTLDKMLDLKDVYDSKSGSGLKKDDQGKKSDDDKKDDQA
VYITKQKLEKQLTDELRSKVSEEEITEAFEEKDVSVQNNILEKVETQQSVASIVSELSKH
TKTDSIGSDIQDLTGRKVSQESPVPSAIDKADSLADLQQSTEKDVSFVSQTESKIYSKDS
KHRSDSLDEASQFSDLEDQIGMSPAHKPIAGKDAIEEEKVDSILSTTVIVEKIDRTTRDQ
TLEFLRYESAHSAQVHASLDAKETEKVSPKESPVISAKARQFIETVPEDDSVQECFFSKR
IYSDSLEDSEHTDSRRHSEAESLKSDQSDVKAKVSSSDFDERAEYEETADSGSGFGDEKF
EESVGFTQIKIDPKALESDQQDSDSDKAGPEVVFKKMTPKRHSRTESISITKLSDLQTDV
EQPKPRQKFQMIVTEAEEIERSFDKDEMSDKISSESSREVEISDRKSSEGISDRISSEDA
VTDKKTSSEEEAPKESELIEQAKEKDSTRSVKDLIKDIEKAESRTQIFKEELGDKADIAK
RQSVTSAGSGSVSELRLDEKRLSDAMSLTESRDYTFEESEDDIGTQGTHVDVNKERQDTK
YDIETEVQTKFLGKSEQLKQAKLIHGDSLDDVEGFPEDHVTDYVHKLPHIAETGALPDRT
ITSDFLKREREEQIKRESSHVKAMVTTELKKIQPEQYVTEDKGKEKFESVHRTTTEDVTK
VTSILKDVSHAVPDEDTKTEQRESQKTTRTTTEIITEPSGEEKTITTVTETEKTPTGQEK
ITITVTEVIKAPNGSISTSTRVTETTRSISVEEKHYSTVIKVSQEPVMIDGEKIITKFTE
SVVPVEEKFITTVTESVPIHKEVEVFTTVLTEPTQEAKPVITEIIHPPVEESLIITQIES
QPPTIVTVKTSETVTMVKEPLKEIRTESKQVTSEKVPIETFKKSTVESKFDVSKIRTDTL
GKFDLGDDLDKNGKKFVPSDLDLNETVEITKEQVKPVIDDILQKGTIAAAARSPVHDKDI
KSITKDIVELEKRSYDAKVPQKDERRHSCISPAISLERIAESEIETEEEVTKQQSIATIE
SSTKVDIKSELKKSDSAMKQMADNIEIIIKQASEDVDVSSEEHVVEIVESEDIAGQVSVD
SIIEEAVTTVEGYLESSKDAKDKEIELKKEVVFEETKKFTKDRPGLTKSLSRDSGEIVIM
PKKKQTRTFSVQSSPDEVEEQIYTDSESDMDKAKVLEIIEPTSDLDGKIPISSFDTRKIR
TDSLDDADDFPEKETEYFGEDDKYPEESEIFEQPKLHDATTTATPSTSATPVEQVDKPSE
HFVKKTHFVDSLLRSDLVSKSTTESSVTTVISTLTKSSDEDHKSVLEDGTSADFSKISGA
DLVKDPSKTSIDIKEDSKIDEQDDRGTPDISKKSIDLTKDYSKSSIDSKDTSRDFATNEL
SKDSTVDLTKDFSKASIDSVKETSRSIDEKTFSEDHSSLDVSKTLASDASDGITISKDFI
EEEKSISKIVKVSTSSSQETSVFTESKLFSEQDEKGKISDKSESEKDFIGEIEEKIEQLK
SEFKKEESSIIISEKRDEKDIEDQKLDEKESQDIEAPDMTELNRRCSNLLEDISSQGALI
RIDSSHVTHDLVSKFSKTPPPSPVDLIVKDRTKGDEGTSDKQSGLQLKSSESSFLDASRH
SPRASSAGDSLISETEAHQSDILTEASKALKEAARPKSPTKHVADNLSFVNVDQPTITTG
ARELVDRTIEKSIDVIDQIKKEQLAVKMEEMQKSTSSDTFFSESRIESSTSSSSIHKTVD
GPQLKFQSIDPEAVMSDMVSKFGSTSEFSTVLSHKETETRKISGQEYFSETKQVSSSDDD
SLVIKTETTHELRGQEHEVKEKTTVRREGDQTETSQKKLEKAHEATAKRLDVETKTVFKS
TDDTDIVKVEREFTEQGLYTGRQTKSEERMTALKDETIKKKQEVKISERDMSHEQWGKEY
FTEPGELEDIKEVEDNKSRIAFVDSALKIVEKDEVVSSVEVSEKGKIISSKVEHHKEESV
IESKEHDDLSSDASHAPSFKSEPTDRRGSSEASPKSKSKSFKKDDEVYEVDFIKEIKVST
SPVKSTFSRTGSQDTHSESEAAPELPHDDKTGETPKKEKLSKSPIKLAQEAIQDQIIEVS
LRTVDSLVSTDDGKSSIAKSATIETSSTAKSSDSGDTVLEIRTFTETKMDESIKAAKVDM
SPSTYEISDELSTTSKDLMIKSGESIDTECMVKSLELHEGEILQKSIDSTVSAETLHASE
FSTEADSAYLTGTDHKKEEVKLIKEKSMEDICSSGYDTDLSSAEFHATKLESERVDFDSL
ISQPLADLSVLEKTIDEVKQSLEAAQVEIISEKSDGSIKYKQSPSEFQFKILISPERPEV
ITEEPHHDEVIDKVIGSVEKEEKLLDSQISDSVSQKVSSQEETTFSDEEKDTVQIKESSP
PLESADISIRSDSGPHSILETESETVFSDKDGSSKGSPEVKLRVQKHIKSKLGVVDRRSA
SEIEGWSSSGESHYHSFEQYESRPLSSDVDVMITAQSGTEFETALTSHDVSSQSLRTSKD
YFTAGSSLASRDSMKSLDSDGSSHVASIDISDASETLVPSANELKEELMESSTYVEHFLH
ETEKEKVVKVLSDEDVSGEDDEKKPDIEPVGKMKRSHEMRFHPKDMIPEHFPIEGTSESM
EFDEDSSKGREGSDTTISSQFKTDEVLSSSISKLDMSPSQSLPESDKEEIHETVIKASTH
SEHAVPFSITKIDKPQREFVDIESEIITVGSAEYEQIERYGSITPEPKKIHEGEIQILRK
HVLDEEGIPTATIETPKDEVSEECVKKIVKDVSVIPFPITERPPSQREFVDIEAEVIPVG
SKQYEEILKSKSDSSVPKTKVEKSVVKSPESLLESKQSSTSSLKTHEHMSTPHTPLSAPS
QSSLSTDNGREYVLDDMYDISETPELKSELITESSRSELIVTTEEKTLHAYEKEQESPTS
DEFEMVDKPSEMDDFVVIEEVAKEAQETDPEGKSVQIKAQKYVKRHDTEAEEYLSKTSKK
QDSTSSASGSLSDEELLQYELDQKRIQAQELAEIEAGKRWIQMQFEGDPRYDYERVPLED
IKEEEMTDFDASRIGSLSSQKESIGSYGSFRNSYGSLSESEMASRMRFRLRGENDDISIS
SLQEFENLEKALMEQYQQHSSSSQDSLNGSLPRRYILSKSQGDDISVSSLKEFEGLESAC
LEALKAELLAKQKEALLLADPKIVSGSFLEQEKRSYDSSSDSSPPLKSGSPSQKSGTPQK
GGSPSQKGGSPSQKVGSYGSPSQKLLADSAAIRKLIDQQMALEQMIQEQSTPRVITVKKY
DNRGAFFVPEPDLEKSETKPCQVVEECKKTSSFICAAAPSDGSAESIPGDCEEMMKILDQ
EEKTKKEQVVTKTFSDGGEVEVVRTTTVIQQRFVDGKKVSETVTSTDSDGAIDIPSRPIQ
YDESGMSFGSEMSSSLASQPSELDTLMTVMERHSSEGEVVTYTKHTIITSSDKPEDLDFS
RESSVLRELSPSSGRSIAHSIVSLSGKQFTDPASGSWSGQDEELSSSGSFSRARADLMLG
STDSLEATSSNATRATFNYEVDTPMTGSLTSGAVPPPGSNTMVSSLDTLDPVTTVQMESL
EFQSTSEPCSNDYEVQEPDSDTERLELDGRVPRAKERTIMFDSTDTLSAVSGDGSVREAT
VEAPAPTFYIGDTPILRGEKKEDDDCAPTILSGSCPASLPPTTQSSPPIPAQRRSLTMIA
KSPHSSLDESKE*
>g14956.t1
MKVKVKSLRSKNMDKLIAAVQARECLWDKAYRGHRNRFKLERYWNEVAAEVGTTSLNCRK
RWKNLKDQCRKEMKKNPNESEWPHFHKLKFIHNQFLTEDEEGDDDTNDEVFNSLDESMKR
PKLGYTMRKKLLMNKRRTIDVDMNKLIELVQVRDIIWNRQLKGHHNWYKLDESWKEIAQE
LGVTRDEARLKWKYLRDQARKEVRKQDSEWEYLPKLQFLTNQFNDYEGNEVPDDHFAQDF
DSPDPSSSYYNIEPTNPVNDVNVHVKDDEFDEFDTKPIIMETDFYDDDDEAQKTANSSTE
APEPTKDEDIGFFNSLLPHVRKLGPAKKLMLRMKIQELVYNTVYNET*
>g14957.t1
MEMDTTVSIFDDSNIFARMKDKRDIVTFVKEIEKHSCLYMENSIEYSNKVLRRRTWMEIA
KKMGTTVPDCKEKWRKIRIAFMRSLKTAQKGSRPYYLANHLHFILPENRKKSKEEISEQT
INVSFEKETQNDIPTKEEMIDEEISSDSCDSPSDTSHTIYMEPFEAVNPIKIQDVKQIEP
PAPTYKRKNESLESDPRKMFLLSLLPDIESLSENEMRRFRREVVVVIDNIISSRDSRGSV
IR*
>g14958.t1
MSSLPGTSMLRARRKDVNIKPNRKLDRKSSRGMLYENEELRLRTININAEVERGQSDIKK
LKRENEQLKREISALRYEYDRLDRMLRERRSSPEHSDDSASLCSACPECASADGSARVAF
HDLSVVPEEAEDGVKSGVESPCTCDECQHEATQSKQDSKQNTKANATKPITNNGRAQPMM
EDNGRERAVDVLVHDTPSVPKFFQAITSTPCHVASPRPCHVASPPPPGFVIAPYQPPRFH
TGGNVEDLLGDVQASPTTIQTTYIQQNSVIMCNTRQVVQRPCCCQKQIYVKPEVCQEQPK
HYVTEKNIELTYDYPRTTPIPSSPSRSGEDLQTTTTTTEVASTVVFVERRMPVKPKKFDF
LFRSRSAPVGEHDEPIYATVNKLPKRLRRMELANLEKEVAYKSGEPDSSTRTEITLKTDS
ESQVPPPDDDTSRSEREKSTAPRRPDSPKMKKRKRFSLTFKKRERKRREKKVEAKNGVVK
NGVPLQAESDNERLIEEQERPKHCTRHRPRNTLSSSSSGPRYKRDSYQEMMTSHSEHERT
NSVCSSMNSLGSACTNKSRKLSAAPQDGSIPWCGCWGAGCV*
>g14959.t1
MSKLLKDHEVEAALLEMFDFPSDPNQSEDDNESDEDETTYNAAKLQRILQEIDEPGLRST
EVIRVSPQPSTSSADMLCSYPDRIECHPSPLPEQGQNREHQVVRAIDRGRGRICGRGARR
RSTGRGSGRGTGQKRRARKSGKSPDREDSDSTDESDSAEPEVDLEENASDKDEDMWKKRL
WTDHRPEPDIFDNIPLTPSRMLPSNARPIRHFEKFFTPDVFELIVGETNLYASQNNVLGW
TEIDIKELKAFLGIMIIIGYNILPSMELYWSSDPAFRVDEIASTMPYRRFKQILRCLHLN
DNSKQPIRSSLNYDKLFKIRPLVTLLNSMFQNNANNSSSQSIDESMIVFKGRSSLKQYMP
LKPIKRGFKVWCRCDCFTGYLYEFDIYTGKDGDRVEDNLGAKVVTKLTEKLIGMAAVHVT
FDNFFCGYEIMKSLYDNGIHASGTVRRQRADLPKIVKSNRKLKLKKGEYKWRVKGDVAFV
IWQDTKEVLFLTNAFHPKVNKTSVTRTQKDGTKIEVGCPAVVKQYTKRMGGVDHFDHIKG
TYAVGRRSKRWWLRIFYFLLDACITNAFILYSINLNSTKISNLEFRITLARGLIGGFSSR
KRRSEGVNYIVRKKVAVSDNYQKSFHIHMIAPEIRFSNVGEHMPVDLQTYQRCRHCSTKI
KDKRSKIMCCKCEVPLCITPCFLNFHRQAPA*
>g14960.t1
MAKKSENTGGKLVTVSVVGLSGTEKDKGQLGVGKSCLCNRFVRTDADDYNVDHISVLSQS
DFSGRVVNNDHFLYWGGVAKENDDQEYRFEVVEQTEFVDDACFQPFKAVGKTETYVKRCV
ATKLQSAEKLMYVCKNQLGIEKEYEQKLMPDGKLSVDGFLCVYDVSLVPGRSWEKQNEIL
AAILQNILKLKKPVVLVTSKNDEACEQGVREAERLVQRKEFKGSIPIVETSSHDNVNVEQ
AFFLLAQMIDKSKARIKVANYAEALRIRRETLDFVTEAFTQLIRIHVQDHKEMWSAASKR
LCHYPEWIKFVQQFGNDGTQVVFRRHIRRLKEERSAKKLRKQLAKLPQVLARMQLPTEDL
QENDWAVVVRQLRAHRDFSVYFSEGRPHSSPSASGSDLDSPLPTADTTLRVGERARYQTL
GQSQKIPYEILETNEAASVFKTYLHEAQEEQRNYEWCQQFKRLLEETGYVTPGKQLSEVR
VLLMGRECYEALSEEQQQRVYDQHQREIQRRAKHNLQELLLEHADLFYHFKSISPTGTIT
QEDIKEITDVLQDDFRYKMLDRMEQDRKLMLFQHLGFVHCPMREHCPAGPRCLDAALPLI
LNTRVGSLTSTGESQCQAGPPAAPWALTTDSNQINVIILGMEGIAAEFGARLIAGCDGDR
RVSVGGTAWRVDQRLRTDDFAADPPRDFAPNGYFCVYQDQESFEYIRGCAEKTLLSSLEQ
EDKLPFQGLPLVVMFVQDEGMDKKELARLQEEGQNLADNLHCSYMEASVNELGTEALTAD
AIQELIRANREKASYAHLYRDLIVCFDSDIRIMVCMFCDDPYSPDRVLSPLLQPRACFLT
GDRSVLLETFLGDSKRKVEVIISSYHGASQFREELIHGFILIYSAKRKASLATLNAFSMN
IPNLPIQMVAVTDGGGSAANAFFGTDVGHALITDGNATADRLAAHFTTYTYSSTGTADTK
AAFYTAFFKEVWERKGEIERAFRMEQPRRHNLPDVAAARPAPPPRHHSYLNHKMEHKLTN
SLDLLIGPDSRADIDSEYSDTLNNSKNRGFLKGFSVYPPPSTPPEPAPPDHRMHADLSPD
LNCSEDSLSTHESDGGGLWQPAGYGHRAFTTGRTRPQPPPQRLRHSQTLKQPGKLDLTNY
TMVSDALQHITIGPQHSRERKSQRSGWSHSSSQQGHHHHPSGVSSETELDAQYAQIKETN
EYMEAPSMTRLRRHRRHEKAPLHQPSFSETDSSGSSEASAGVGAGAGAGAAGAGGVAAGR
PHARRRHNAHHAHHAHHAHRHYKKRSLGNLVAVQSPRVPKLGMFVGPPELPTGYRARTQE
DKAASDSSDGSSDGDTRRPRPLPPPPHHEPTHKMLSGSGGAGGAGGVGAGDYPSSAQDNS
SSSAADSRRRNPPPKHDRRHKEFSKSKDKKNSSQAANATAVQNWGPQGPHGVPLFVEKCV
QFIEREGLASEGLYRVPGNRAHVDMLFTKFYEDPNIDLESLDIPVNAVATALKDFFSKKL
PPLLDEASMAQLEDIAAMRGCMAGGVELKDRSWRLLALRGLLHTALTQPARNTLDYLLHH
FARVADNSKLNSMDSKNLAICWWPTLLPVQFSDMGRFEMTRPYLEDIVQTMIDQHPFLFR
GQEAFVMV*
>g14961.t1
MTSTNDGKDVKSNQTSGQKAKSYYIDLYKSLDARLSGECELSERTQHLCEAWRTVHSLCV
HSAHSTHLHLAAWLHRHTANSILQTKWRAPESKNDHTRLKEALDDFEEECRNAATARDAA
GPAWEQDLRRRAQWFKGILGDPWGHSVFTALCDPKGKQPTEDEFVEWLKAEQGVMLVTRL
RHLASSKCEDVALHLATAVMDRMRACTALVSDADQAEARDEPEAASNEANFLNILKAEAD
FTKEIRDILMDIEFVLLHKVDNSTRCIELAKQIPLRNSKELVERLSNRLEASPRDKKLWK
NAKKVATLIAQVVITRCMVVARCVGHVRAALYECTKALVRLLGAGDLPPAAAALARHALT
ARHLHTLAQAVRAECKEERKPFVCELYIRAITTGMNELERLKTEKEPNAEAEARLAEKTL
CVWFMQLGAVLSDSDRLRCECSLTAFSVHPAATMYDHVKAAPSLAPLAAHEPDKQDSKQE
MNSEYGSWATDSRSMTNFVKTSETLNIKQTQQQTNVLSTAILSEGETLGLSPELCQDLAV
LLSGPRLKTLSWDMDREVLLDNCKTYMERTRGGTRALTAELKYLNLDLSSYQHLPEEEDE
DENDMYYGIEKGYEHLVETQPDEIWQDEYSDFDKTDSNFSSESEIPLVIPRRIKKKSRRT
EYSTDEEVDPLSFDPEPKRVEKKKERPHSKERSKERKQKSKPKKDTDEPREGSRERSKER
KDSQKKEKKKEKKERKKKEKIDTGQKPKTIRTTPGPLSRLVGMKVARAGDSKVKIERTSG
FDPNSIPIIDSDYDSQGKYSLTSLNSEGYNSDVLFDGVFSVDEMKSSEKTVIQRSENYKS
TLLKPHELTVRNGKISIDKTCYKRTHGVIQNYSATKYDEHSRPSSAASLDRDFLNPENVS
YGPHVREDVKDSIKKLLQFRRQKANELLQRSYSRPSTINNPIEQRVVNNQISLEQISPKS
ITVPDIPKVFINKDQSKQISALQDEIDYVIKHCINKPSNSISNVPQNKNIQDNIQSYQHN
VQRKNEHKDVEQFLKELHQTINAGATQEKLVKKESVKSSDAIKSTFIPSILSKQPNPILK
QQKKVDNAPHTFSRLSYMHKNKQGEVKSKHSDQFKHGEVVTEFDPRAKDFKISKDLFVSK
NLTSTTTDSAFTQTINEHVDGIVNRKKGLPKKVSSTRNLKEYPVLTNMLSSNTPRTYQTK
NTVPMASSVVKNMRSPVPATTTFTEKDQNDLLLILRQQNKLNTYIPKTDSNVNKTISSAS
SSSDLTYSNVNSKQHSTNDLTKVQGPSNKFKAISADISRPTTTQYDLTSKLKVSTLKNNQ
VVQSTLNKPQTVYQTKPDDIPKNKMSPTNDVTEPQDWKTVMNALAAQRTPNRINRDSFPT
KPENDLRSQRLVVKESDKLDVNKKQCVNITNAMHVPVMKNLNITCIPVQNTKKQNQVELP
NKAAEKEIPKRLSYDSQKKPLISNLIKQHDPYISGIPNSDYELLGELIDDDLRQEIEEMS
DDETYTTQNQGVQKSKTSVDSKNMNRNVFSKSTGTAPSQKQNMLTSFKEKILPSSSFQGN
NYSVKQVNSESVSHCINNSSNVLEMPLNPRVTGFTTKSQLHHMSVKKSSDNQTCVKSTSI
NNNIVIHTPISNTETGTCKAPIIPKTQIISQGTANTVIHKVPNIIPPRKDEHRVNIISNT
LVNAPSPLPATNIVMATVPQRTALQNVVVIGSELVYDPYSRIQFQEPQFNATLCQQSAYV
AVNATPNITLFQTQFAAPVINPVIIGSDMTHNNITTTDVFNIDQSINTGQINNTFTQEPV
HTTLPGTEDKAIKNNSSPDTVLHQVPLSTRATEHKLKQLLNNVEISKDHIKTIPKNINND
AQPSVSNVLHLQVTKADNESNYVKKTSLNCDKDRRPKITNEPKDNSIRSKISNVSQVNNE
HDVQPRISNDLYVDNSNVQPNTLHVPRLDRVISESNNVKTTSTPIYNDVRSNVIDSPYKE
AKNSSNRTKITSKRIIGKIESNIPCVSNDHKSQLFVKSDTIEHSTDMNKYRILPSNDLRT
PKHLPSHNLPKTSHNTVKNNSEALINTEYKSNEATNKHVLQYKTVEEIIPKTEAKILDMN
SNKNSERKVLSEVQEKLILLSEKVDPKNCGRPILETGLRKEGTKDAERLLKKRIAIINRK
IHYRSSKGPIALTYTPLKPAEDIEQKKIILDDQILKENEKIKTLSSNNNINVDAIINNEI
QNPREEHDEMMSITTNVPSIENTKENKSEKTSYRRISLRSSSKVKDEFLSLTNEKKTRVV
LNRKTKIRLKPSAPADKNKVYKIKEVGIENDSNTVLSLPKALSVQDKSKQKTTMSKKKKK
RGEKVTMNKNNVLNTNKNSVSEFHLKNETASKIDETLAFNSELDVEEQLLGSVIAKGNAE
NTENSSKAKIKDPKHETNIRTNEEIDHPTIELANVEKVSSFDNDSNMPQKDQDEKEIKLT
SKIEGHSKNKRKSMHGTSQTNVFPSVNKPLTTSDVSQNQYQEFSAATRINEPSNNDNNAR
IASSIGTLLNTHSDQTVPDKVDSNASRKKGTTNQSSVNVNNKSTSKRNDASDDDGHFEIT
EEFKKTIKIEELPRSAGDDPLKRIIRIKLPNSVCFKATISGKLHVNIDYLFADPAIKSVL
LSSLPSKRKCTLNIKQICSSDKKDVSFKIKSHSETIGSANTKPQIDKIETVDLISDDEEE
VSNAKIGIGNTGQLSTESVLNTDNDPLARNESLLRNCIVKLIKCDLESKESQDNALKNMT
RNLNDLIDKSVANTNEAHSGLSENTKIIVDTSSDVIELDDSSNDSVICTEIVSTLDEIKD
NTISTPVQTLPDINVLKDHLFKELMGDINIIEDVTKDKSTQMKVHNEKHMCFSNVIGTLV
NKSTATEELNINKEEVEFVGVLEDASNEIEDDDIKKEQVYSSELVEQAKMICVLKVPKCD
KLVKKYERLKIMNRPCFVKLERCDGLIKLLQKTKESDIDMPDEPEQLRFETEPTLKRSGS
LSILNDFSLYTEQTGGAGLENTVNVSNREKHDVVPCGNVTGMRRTGSLSILDDFSVYGQT
TYTNDSISSTTMSNNTNFLIKCHSEWNLTKLNLHDLFKRVYSKYSIQSNAAPGDTSVCEN
NDDSTFVTDIENNLCNIPTVIDSKVPSLLKLVLAFFANNLNPETLIIKTPLKRKFETTAT
TSVRNMLKLENQASCIAMCDDLSQDNNIKSDDIIINTRTSITLKEFESIGDPTSVHQRIA
NRDKNTYESNDLDATVCTNKRRKIDVKDCHSLSAEFNQDLNEESHNTNPDVLENRKETIN
LQQNEKLNDKPKSCYLEVDFDKLVIEGSVNENISQYKFVQKSVKINETPKINLPEFSEIN
ECITLNHVDVTGDNICEGIDNLSISVSAEHYKDVTNIPKENTDIVERDSNHGHRDLSAVT
NTTRNIETFNDNFENKTIQSITVGNSTEINDSIPLSQNEVQMIGDNNMNEHNTHTPSTNL
AKDETTKCEQGIAHNQTCETIINMKTVKDIVENRTIECNEIGTVSTDIKDSYSLNKDVSN
ELMDVDTYAIKTISVIENESDMESVTHSLVLIEIVKGSKVDDTTENTQIEKSLIASTENT
SVDMSPSKNNVYDYNDIPIHNTFSNPNKDHESEMESTNCAVESTDNQNYECRSISTIEII
KQQVGTTESNQMETSFIPSNENKSVNASLNENNASDSNDIKIQNTYTNLDEDHDSEMEST
NRAMENTDNQNYQCTSIPTIGIVKDSQVDDTIESDHIETSLITGIENTNVDVIFSENNVS
DCIDVNIHKSYPNSDEDHELEMESTNLAVETDNRNNEATENYVDVSLTKNKVSDCIDINI
NNTNADTDNDPKYKIDSTNTVVENTDNQNYECSSISIIEIIKDTQIDTTQISQMETSFIP
SRENNAVDSSLNENDDSDCINMNIHNTYTDFDEIHEFEMKLTNSNVENTGNQNYQCISIP
VIETFKDSEVDETIESNQMETSLIVSTKYNSVDVSLKDNNDSDCNDINIGNSCTDLDKGM
MNESEIKSTNCAVENTDNQNDESSSIPAIELEYSKVDDTTDSNQMGTSLVALTENNSVDV
SLSENSVSCCIDINIYNANNNLAMDHGSEIKTINRFAENTNKNPNHECTSFEATKDMVDD
ATAGNNDVENSSLNLLTDKDSVVISQHDISDNSLCEYVENKTQMISTLSPTSSINNKTES
ESSIIPNVNANVTHNEGVEHCTLLADIRKDITEDNDNTECIEISTLRATAENNGPFGDNY
ISERVNIHAHTTSTSSAINDEIEKKSNVCILDSSSTHGENCGTINSLETDKDIVVDVRTL
EPYATENSALTPSEKNYVMDISQVYSSHVSITSHTEIPTHSVSTNFAMDNETKIKPNNNA
MEFHRQNDKAQPDLKSVTDIKIDTGGNNYGTLIFETSTVERDCMSTSEPGIQSTINTSED
GIILTSTFKNEIESENMKPKIAKSVKDTIIDSNSTKNNENERFSEVSIDNNGYFAASEEF
VGMDKSYKDIESNKDTSCVDTETEEGKEMLANTIIVESTSCHTFCKTSSFTDIVEDDKKD
HPTIECNEIQSVSLRISTEIDILDENIAYKGTDIDAYSLTSNSAKMEINLDSGNSMSIIL
PCYKSSEDIEINKSDGKCIIDIEKYKHQIDILKTHLDITATEYDKEDKVVATFKNTEPMD
TNADNKFNPEIEQSQKFEKDDVTILCDEDSGILLGNNLCKNLIETCYVFPMLNNIEKGCD
VSNSRGEDLVEGLKFEVINTDSTVIHYDVDLQLLIPNKTYSKKNYGLQDTEENNGRRGQK
RKIEFVDSKVSKKRYRKGKDIDHPKLPVSASAYSKQFKQLFDYCSTVKFSYSRPFHKEFI
DTHELVQSWPIINDIAINDITEHDSHLFRDLECHGKQFFDPKEQTLAEEIARESEDIEPF
IQINETNFNMGFGERSGRVIQNLEVGDNEMSKFSAATLSDVKQTQPFLSSENKDFGGFQN
VLKTDQNSLENIKRFFSCIDLKTKVRSYFKKTSFELKYSWIMRNSKDYKSDCSNEFPFDY
FMDRFEPSPIESIVQVVQVGQLPVSAAAQNPVTCDPRVTQVSDASPSQCAAENSPHDDSQ
PVIKTEYTELTTADLTLPLVQQYQQQHSQMASMASLVTSMASDDDDDIKSDIKIEVKEEI
PDPAAEENTYQGSDIRTLVNKHINNNANYAYESNNVDTSLHTSHIQLMYNSIDKDNDCYP
RSNENEYYRQVDQTEFYPPSEQNECYSHGKKNDYYISTQENDYTSTQMNDSYPHPKQNEC
YSQDEQNTLYSESGLKQRYSRSPENAHYSQSTESYSQATENNCYLQTDQPDRFPSGESKD
CYTRLEESECYSQNKQNKCYLRGEENEHYRPTEQNERYRSVEQEECYTQSSERESYQPAE
QNESYIQSRESETYQDNEQTECYPQTPSSECYSQEVEQDRYSQAGQKECYPQSDDNSSFG
QSERNESFSQSGSRECYSQAPHNESYSATKPNENCSRIEENVSYSPSKNDRYISEQNECY
TPSQDECYTANKQNQRYSPVKQDDRYNQVHQSETYNKIEQNETYSPAKQTESYTSTKQDK
NYLSSDQSESYSRSKSSGQSEKTDQIAHAMSAAGITTTADSLPDSATQTLVNMLSQKIHA
NTKPATSNNFPKTTSVTSTMSLQQALAQMLPPPLNQTSVTDNGQQTTTTPVGAQVLHIVQ
GKGSTGNQITLVDNSQQSVINAPNTTPVLHILQNKTVPVGPNSNATPVQHTNSFSGLSLV
DTGLQQGGNQLLQIVNTGNQKNNNTGQILKRVNLLTNLANVQGMNEQKMVQFVCKSADGK
SIQLNAPHQRSMVLRLQPIESPNISSTPQKSTEGQEVSPSLSNTVSTKEEIKSRSVFEEN
YAKFVQNGPTKTIIEKSTSLPKFNQAFGKQVFQDGAQKPNEINNSHGPNTSTNSEIAEGQ
PSENAINLEHIGQISSPPLLLRKSPAAQPAQTQPNLVQQIKQTISPMNIQTMPGGVIYTR
QIPVNIGGGQTINLITVPSSELVDDSGQKQQTDVKFVNQGEIEPSIIKIVPQAQTATNNE
NTQEEGNSNTNASNENLTPNTNTQPVLTQMRIKLPMLSKTPQVVSGARVVRPSFFQIQRN
VIGGTNQPVYQQLVLTAAPPLGQQTIRLPLAQASRQQIKVPTEQSSTEPQMSSSTLEQLR
EFDMVLEQVKERSTVNPNGNPVNNFQKMSTTDTTDSPTPTTSPSTEPQQHVLYSIGNNQQ
LNVTYINRKSTVQTAATTNFVRSPDSTEVDSPSSSSQISQTVTSETATSETSTQQNQTKS
NKISSKSKSRPKSTSNPPNSLKVNSVPPKTSNQKPLEDEQTTQRILYILAEYKEQVENSP
DKDKPAPRRRTNPPSNPGSSKRKKSSSGSRRPGMRDVSPIHGEDTCRTMGSEDSSCGTSQ
GDCAEGCLESHSPQESPRKVVRRLTFEQESQSQPSPRPMPPRNVIVADGQTITVARGAAG
KPATAVLMPANYILPVSMMKGQQIAIVTNRGPRLLTVGDGTNALLLQRLIGPAGLKPVLT
RPGVRHVRLPTAALHNLQTFNIAAATTAQPPDSTASPVPGPTPPELVDTRANISPWTERT
REEKPDRTSSPEGSEPWNIPSSADPHDYIYEETVRADNMDRTVLDPITGRYSPDMEAQRI
FDKMFDVESRKSYIVDSQDDSPRCAYDIDASDCEDKPYHQVVQKRDGTQRRLVSAAALRH
KYAILEHELRLQKSLSEECEDLGVDSPSASELFPEAELLFAASPAQDAGHQSQTPQPTML
NQSGIPQPDMDDQIATDQLLTRENVQEEHQDLDMSLGLEDVGIVTVSDDGMQTTIALDQE
EFARSHPNTTFHSEPTDDGEELPPFTITGLKGRAITSTIFHAGRAPATVLMAPQTRVISQ
TVESCGVQNNVKYANIDTIINSQTASHGNNINLSSVLVKDDGLTRFDGILTDSRELHLSN
TTSAIVHSTGNATQVIRRVCYEDDRRERDARFLIDDPDALIAGDDAKMVAEDSSRDATLE
SMTGDVEDDRSSPERHELFWESNSASERSESRRPLDFSSDSDKCCKSPSLDETNSTDSSL
GTHMRLDSVIKNARGIERSGSADGSSAEETHPPLRTYPPKRIYHHMEAHERSMSGKTRAG
ERSPDPEVRRRASGRGVVKRGCHCCNGSPAPPRPKKSRPKKPTLDFTN*
>g14962.t1
MPREFKYDVIKLLEGVRDRPCLWDKSLEIYKDRMERRTAWEEVFNILDDKYDEMSPEEKR
ITGELVLNKWTNIRDTFVKSLKTKMGKPRKKYLLYDHLKFLTKNIPEEECTDYTQIEESV
SYLKFEEESAGESSSIREYNTRKRSRKAEYESPPPAKKSIEYDANDLDFIEVSQANDPRI
MNEDEAFFASLLPSIVKYTEEERLEFRIEVLAVMRRIQEKRKWASNV*
>g14963.t1
MWAVYVPGWGAAMVAGTLLLYGTLDVAYFARMMYTVAKARYFRKKACILETTQVQSWCLL
NDIDTLLYHMNNARYLRELDFARADFYERTGLYANIKAAGGAVVQAAATIRYRRFIKPFS
RFIITSKAIYWDDKTVFMEHEFIGPGGFVHAVAVCRQRVIDTSASAIAGLLLRLHCDGTC
RPPPDKMPPELELWVQSNELSSAKLRPQVAPLPNIQPLNCGEIMPTAPTE*
>g14964.t1
MVAEFILTTQQQLMSAGGGGNLGPAPTPSRVPPPPRARLSVSPHFPMDQSPGPVGSPGDH
HDYGPNYDFNKRKDFFGQRKQREFIPDSKKDDGYWDRRRRNNEAAKRSREKRRFNDMVLE
NRVVELSKENHVLKAQLDAIKEKYGICGETLISIDQVLATLPTCDQVLCVTKRSKLTTGG
LFPPAPPPPPPVAPASPPSPPPQRAPEPYQERLPAPEAYYPIPSHYEQPGSVLNLSRPRR
VPSPYELSSLSGSGDEAAEQYAPENNGLPLKLRHKSHLGDNRDAASALLSLQHIKQEPGP
RSSPSWDGEGSSDERDSGISMGAEYRPQRTDAEEEDAHLKAELARLATEVATLKNMMHQN
KSRAHEH*
>g14965.t1
MNSPRKVYIPISGLQAQSMIPGQTIMVKTVTQGPPPRVRLPPPPPSLTPKIPPSQNMMRV
NRMPSKHPAPLLDAMKQYQPPNWKALPPAPELKLSKVENGINNF*
>g14966.t1
MTRKPMLCLGVYVIGPEAVLGIHVTKTKYDDETKRAFGYSYNLELFEIHYVKAKCESDSR
GQGCFEIFGSRPQIFMCRNSEVE*
>g14967.t1
MKKQNVRTLSLIVCTFTYLLVGAAVFDALESTTERNRFEVLQAIEDRIIQKYNITEEDFR
VMETVVLKSEPHKAGQQWKFTGAFYYATTVLTTIGYGHSTPATIGGKLFTMFYAIVGIPL
GLIMFQSIGERVNRLSSVIIKSLKRAMNCNETKASEVDLICVVTTLSSLTIAGGAAAFSK
FEGWSYFDSVYYCFITLTTIGFGDMVALQKDNALNRKPSYVMFALIFILFGLAIVAACLN
LLVLRFVTMNTEDEKRDQQQAEQAQQVAVRLEGDVITADGAVLRGVARGTRLPAAPRKLR
PGDTSMMPLYVDEEYAPSVCSCSCNCFGPNKSIPYRDPLSPVPPTNMKQMKTKNIREIGN
LPRYIEKSSSKNRSQSLRLNSASGYLYMNARNDFQLDPEDFREMVSKRREQLRRGMMMYE
MRCNNNEQYLNPYKNSFSGRMESPHSSSLYSMNLRSENRSNDPLVDDYDSEKSSYARKKL
MKNIARNTSNKRVENYFYDDAVLHFDDEYAFDGSILFAKRRKSIDQNWEFSCEMPKNPDQ
VSNDGSYGYYLPDDEQGQYFVNDTLTFNLPSHRASI*
>g14968.t1
MDNGDTQPDRPSPDDLVSFLPWACNQLQLDTRVVVCKVSQNEYVSAALTDRSKKSKSRPR
IPQSRADIHSDQDKDERNSNTFFAAVDNYEKTVKITAIYDNCDNLVAIKFDKNKNIPRLV
LKILGLIVQFYTYLTNFTIDGGMDMYTLYEVRKFLNTSHITDVCLDDSPLAGGNYHVLLE
SECSIRSLSLCRCKIDDSIVEKIASKLDHTNTASKSLLTLNLTSNKFTDIGAKHLAIILR
SNRHLYYLNLSDNNITDDGAAAILSCLIEFPLSSGELYEAKNRHMTYLKTKNEVIERILK
ELRAGDIDKRSFKRKSVRPGLSPLAKRNKLEKETSLKSVADANLKSLVTMDTLLFDKAMT
MAENVLGEFRDPFTTSDTILKEGIVYCKGNNVLCYLNLSYNHLSHLSLKITLNVLVGQKL
LDRKPRGLINILVEGNNIPVSCMELTQIDDLLDSGMMAQNRRLSAMKKRPNLRSLK*
>g14969.t1
MDAVYLDVNRRKYDLVIIPIPKTDRPKKLLLAPKSWKTKKNNGDIRLDVESYDEPTEMID
LDYFDYNRQDKSERYRSRSDWSDYGADKIVGGMEVDINLYPYHVAYGSNCGGAIIDKKWV
LTAGHCGKKPYVRVGSKYFNQGKKVTVKRSIIHPMWSVKNKEHPFDYDFQLLELSEPLIF
DDNTQPVMIAHIEDMVIGKVITVTGWGNTEENGPYSSVLRAVRVPIISKEHCQSVPYPYF
RGGLTSRMFCAGYAEGKKDACQGDSGGPAVSNDRLLGMVSFGYGCATPGSYGVYSKVAKV
SSWIEEVTGLTL*
>g14970.t1
MCVLFILFCSLHFTSVVSIIGGHDINIEDAPYHVNYGDVCGGVLINKKWVLTTAHCGTGH
DYIRVGSKYRLRGPKIKVIDHILHPKYGFDHEFDYDVQLLELNRGLAFGKTVAPIQIGRK
CGEHILITGWGYSYEKGDYTDVLQRVKIKLVEFSQCQRVKRSWYNHTLTPRMFCAGDEER
DACQGDSGGAAVSSGHLIGLSSFGYGCGRNIPGVYINVSSSDIIEWVRKYIV*
>g14971.t1
MFFASSKAAGAAPRLASWSGVFGRRARPPHPARKRRDAQVFHQEVSRRPPAPQGGLPLSL
PRVNKP*
>g14972.t1
MLKYFNENISLALQERYRDLHEYRKAEVEESPREAKVPKIAEEGETVGGEGAFEQGAAPP
YPRLLEPPKEEDNFVASWLQNSFKMTAAEGNEAAAGGSALDLRAAPLSLHIPALQTEAQR
QFKMQDFWNRSRPGSPAQEPSEVHNQPGPAPPTPQPPATPDHKIMTEKLVNEIQQQQSPS
ADSTMSERSLVPFALPQQQSPTGDAPIGDRNTMLPFALVNFLNSLNIDQQARSGQSISER
TLEECWTTLQRVSWHLFQCVLLSSNRLVAVGTARIHGHNDLVKSSNVRYAFIRRKKFYGS
LFL*
>g14972.t2
MLKYFNENISLALQERYRDLHEYRKAEVEESPREAKVPKIAEEGETVGGEGAFEQGAAPP
YPRLLEPPKEEDNFVASWLQNSFKMTAAEGNEAAAGGSALDLRAAPLSLHIPALQTEAQR
QFKMQDFWNRSRPGSPAQEPSEVHNQPGPAPPTPQPPATPDHKIMTEKLVNEIQQQQSPS
ADSTMSERSLVPFALVNLLSSLINVDPQQQSPTGDAPIGDRNTMLPFALVNFLNSLNIDQ
QARSGQSISERTLEECWTTLQRVSWHLFQCVLLSSNRLVAVGTARIHGHNDLVKSSNVRY
AFIRRKKFYGSLFL*
>g14973.t1
MLIKTYKTTIIFLQIFMHKNAMQMHARELQRGLGGEVKPHQCQQCLKSFSSNHQLVQHIR
VHTGEKPYKCSYCDRRFKQLSHVQQHTRLHTG*
>g14974.t1
MARSSVSFVGLGRGFFGAHLFGLFGERPYKCHLPDCGRAFIQLSNLQQHLRNHDAQVERA
KNRPFHCNICGKGFATESSLRTHTAKELQLHLGVLQQHAALMIGGATATPCPICHKVVFG
GEALVEHMKNTHKDPNASGVASPPATSPYPAQAKPIDPYVAKRRTANHPCPVCGKHYVNE
GSLRKHLACHPETQLTSSLRMWPCSVCQAVFTHESGLLSHMEHMRMEPKHQFAAQYVLSR
AAAERRERDLLAAVSASAGGSGLLNLAPPSPAHSDSSSNGRLSSSAGSEAGAAVNKLTDL
LRSANNGHQAYPDERMAAIAAAAANMMAQPGEGANAVQVAAANLVSAMRQQLAREPPAQP
PPETPPAPTEAALRIQQAEALLRSQAEALRLAVSQAAAAHSNESASPLRHNGGFPQPNDA
SGQLSPELVEAFRIAQEQRLEQALRLHDPRMLGFNLPSPVQQAAQQAVAAQQAAQAQVQA
AQAQVQAAQAAQAAQAAQAAQAAQAAQAAQAAQQAVQQQHLQAAQAVQAAQAAAQQAVHL
QQNPQP*
>g14975.t1
MSVTLSNSNLFMKKQMNFPMKREFEEFGDDNKDQNDSNGSSDVNSESSDLENTPNEEGNN
TALDYTENTLSLHPVADFIKKEFLPDINFNPFRNQNLAFKDGFQNTRSPFLLPSQLYKTF
LANLGKRRRNVADCYPLYPRNMLFTNGFGLEASDDEAGERISDSPDEKAGASSAFVWSGG
GVTGGGGQEQAAQPAAVPTGTSGGGGAQGLVHWMSVMAEHMGGGHHDPSHYALPPWNNGG
VDVSTIF*
>g14976.t1
MSTGDGTVGGHQKADERLGHHQSMSQMLYGAGLGPGRSGSSSSSPVGGTNTGSGLLVVPQ
PLGKGPTKLQPLHAHARKYHCKMCPQVRLLKIYS*
>g14977.t1
MMEGRTIDYRPDGGGLDYHNSPLMAEIPVDNYSHIHRSIEHLRSIGVPPPLDHHRHLATN
LTDLRRYEHPDDMPEIKPSVLRLSEFKSGLHEIRVHNDQENDIQRQMTPHDDGPKGYSAP
STPLSENGGQIQEEKIKDIFYPRKLSNSTTKAKPLETNADERGCALNFKVDASRPEVV*
>g14978.t1
MPLSSAPNFNYVQTVTNRVRVSYSDESCDVLPKPTGLVNSKASESLPSVFGSKADLQLHT
QIHLREAKPYRCTQCPKAFANSSYLAQHSRIHLGIKPYRCEICQRKFTQLSHLQQHIRTH
TGDKPYRCTQIGCTKAFSQLSNLQSHSRCHQTDKPFKCNSCYKCFTHEKDLLEHIPKHKE
SKHLKTHICQYCGKSYTQETYLSKHMNKHAERADKRPPISALGLSGLNRSLAAAAPTAAP
FGEHPYWPKVSPDSAAHMSDEGGYHQQREAEDHHEQQLQQQRALFAQHESQEDRIQPPVS
SAANSAFTPINSMAPHLNGLSHHSALPTRPYLYDPLHFQQGKQQPNSFPNQLISLHQIRN
YAHQPSALLPAEHILPHSLSHKDKQ*
>g14979.t1
MAFMSGLWNSIVGGSDKEDDWNDIVRLYLDKTKKYFSVSEVDKEVVPIVFSEGHKIGFNK
AGLGYTPINFITIYHIDTRRAEVKMPSGNIDLPVIEDNRDGTVSIKYDPREEGVHELLVK
YNGEHVQGSPYKFHVDSIQSGYVTAYGPGLTTGVSGEPSQFTISTKGAGAGGLSMAVEGP
SKAEITCHDNKDGTVAVSYLPTAPGEYKVTVRFGDKHIKGSPFTAKVTGEGRKRNQMSVG
SCSEVTLPGKISDTDIRSLNASIQAPSGLEEPCFLKRLPSGNIGISFTPREAGQHIVSVK
KMGVHIQNSPFNITVMDQEVGDAKKVKVAGTALREGKTQSENTFSVDTRNAGYGGLSLSI
EGPSKAEIQCADSKDGVLSISYKPTEPGYYIINLKFADHHVEGSPFTAKVTGEGSNRQRE
KIQRQRDQVPLTEVGTNCKLTFKMPGITSFDLAATVTSPGGISEDAEIQEVEDGLYSVHF
VPKELGVHTVSVKYREIHIPGSPFQFTVGPLRDSGAHLVKAGGCGLERGEAGRVNEFNVW
TREAGAGQLAISLEGPSKAEIDFKDRRDGSCDVSYKVEEPGEYRIGLKFNEQHIPDSPFK
VYISPAVGDAHLLEVAQFPDSAQVDKPTQFYIRLNGAKGSLDGRVMSPSGKTDDCFIQNI
DGDQYSVRFMPKENGVHNINVKFNGVHIPASPLRIKVGKDDADPAAVHAHGPGLGTVKTG
AKTDLIIDTCNAGVGILSVTMDGPSRVAMDCTEVEEGYKVRYTPLAPGFYYMSIKYNGGH
IVGSPFKIEAAGSNLAEIGAQETSSVTVETVHKVSKAAQKQGPVLPHFKSDATKVESKGM
GLKKAYLNKHNQFTVHAGDAGNNILYVGIYGPKGPCDEVQLKHKGKNNYECWYVVRDRGE
YIVIVKWGDEHIPGSPYKVEV*
>g14980.t1
LLYLLFYPDAERPDAERPDAERPDAERPDAERPDAERPNAERPEAERPDAERPEEERPDA
ERPDAERPDAERPDAERPDAERPDAERPDAERPDAERPDAERPDAERPDAERPDAERPDA
VRPNAERPKAERPNAEHPDAERPEAERPDAERPDAERPDAERPDAERPDAERPDAERPDA
KRPDD*
>g14981.t1
MAQSSVDSDRLSSAGISTHSSGTAGTVGGSVVGVRVGEAGHKRDDEDDYNLGPLPPMWEK
AFTPSGERYFIDYNTGTSHWLDPRLARVRKHSLGECGEDELPYGWERVTDERYGSYYVDH
INRRTQYENPVLQARRLRAEKLAAENGNNNQPNGPPPPGELRGERFTLNLTKGTQGLGFT
LIGAEGIPETEGYLQIRSIVPHSPAWIDGALRPGDVVVGVGSRGVRGLSHAQVAQIFQSI
TPGTEVTLHLVRGYPLSFDSEDPNTRVLSTLAVDATTPASSDAVAMQQLTRALRTRFNLD
SPNDPNARDEPDSAGSHNAGQRRLMSRSFDLDELATTPEATVPPRCPSADHLLTLANDHQ
HRSNGASEAGRELVLTLRRGAAGFGFTIADSVHGQKVKKVLDRSRCAGLREGDLLLQIGE
NDVRHAPHQHVVQVLKDCPAMHETTLRVWRRNNTVARAPRSRSATRLQPTPATTNSQLGR
SKTPTAEQLRSPSLHTPDNLRDRQNGMNSVEATYAVPDHKGRETRESLMDRRRRSSTPGA
RLTLPVVTPWTEPQNENQWQERETWIDNSNNIRNWAENAQKWDENTQKWDENTQKWDLGG
VEGTGNGNWEGNGERWNNNWGEVPTPTVHVDMNAAYWRGNASVADSSDNGGFPEDGMLHS
PTTAAIGGLSRQSPSTSRIRPLSPSNSTGRLRSHSPSNNSASERLLTNSPSTRLQSQSPS
NNSSNSRLKGSPLRLRDSSPGRHMHSPVSRRSPSCYDGENLGQPNSVYVANYPQVSAGGA
ADPEADVLVRLARGSAGFGFRIVGGTEDGSRVAVGYVVPGGPADGLLRPGDLLTSVDGVA
LAGATHARAVAYVCQAASRGHVTLGVRHNRADIQPLGLPTMPAPHSHQPLLAADPSIHNM
PAASYNILHPAPMYPPAAHMPMYGVQYEPTAGWSGVPYDVTVTRNEGEGFGFVVISSTNK
ATSTIGQLIPNSPAARCGLLHVGDTIVAINRMPVRNLAHPEVVALIKRSGTAVTLTVLPH
HAVPHSPHSPHSPHSPH*
>g14982.t1
MATKLLCLLAFALVLAVHAAPEPRESRLVGGTPTTIEEEPYVVAFIYYYSGPAINIQRCV
GVLVSSWHVLTTGFCFTGAVLSNMMIRAGSTNSMFGGSLSTIDRFTKHPDYVETPRAGDI
AVVHLTAPFGITNTINVLFLPPQSMYIADGSAVKIVSWGFESETGIQLDTLKTISLYKVP
LDECIATYQGSENVVISDPVICVSKQGPYGTCRGDSGAPMVMGQVVVGLSSYFEDCGSDK
PDVFTRVDRYTNWILEVAASSGVTNSDVRAVPIAVQN*
>g14983.t1
MGDSFLHLGDIVSLYAEGSVSGFLSTLGLVDDRCVVSPEAGDLTDPPKKFRDCLFKICPM
NRYSAQKQFWNTAKQSANSNADTDTGLLKRLHHAAEIEKKQNELENKKLLGTVVQYGSVI
QLRHVKSNKYLTVNKRLPALLEKNAMRVHLDANGNEGSWFYVIPFYKLRSTGDNVVVGDK
VIMNPVNAGQQVLHVSANHELPDNAGCMEVNVVNSSSSWKVTLFLEHKENQEEILKGGDV
VRLFHAEQEKFLTMDEYRKRQHVFLRTTGRSSATAATSSKALWEIEVVQHDPCRGGAGHW
NSIFRFKHLATGHYLAAEACIKPPEAAVEVGEPAYQLVSVPHSSEIATLFELDPTTMTHA
DTPVPQSSYVRLQHLCTHTWVHSTAIPIDKEEEKPVMSKVGCSVVKEDKEAFALISVSPS
EVRDLDFANDACKVLLALSTKLQRGDIEHNEMKALTCLLQDIVYFIAGFENEPNKSKALD
LVVENPNRDRQKLLREQYILRQLFKILQGPFQQESAESEPFLKIEELYDPRYAPYKCIFR
LCYRILRLSQQDYRKNQEYIAKHFGFMQKQIGYDILAEDTITALLHNNRKLLEKHITASE
IETFVGLVRKNMKTWQSRFLDYLSDLCISNKKAIAVTQELICKSVLCANNADILIETRLV
SSKIENKTGTGEKYTEIEDEVMLFWNNKQNSRLLSELAAEAAADPRCEAAAILDYYRHQL
DLFSNMCLNRQYLALNSLSPQLSIHLILKCMSNKKLSHEVRASFCRLMLHLHVDRDPQEP
VTPVKYARLWTEVCDRIDIHHYQCVKSGPDATRETVKKQFADTIAFVEDYLCNVVTSTWY
VSDHDQNKLTFEVVKLARELIYFGFYSFSDLLRLTKTLLSILDWVTAIDLMNETSVLSGE
VESEGGVLRSIGDMGAVMTSITLGSVARNVSSGGGGGPQRSPSALALARKHPLVMDTKLK
IIEILQFILDVRLDYRISCLLSIFKKEFEQAAERHADSLGRADVEAIGLQAEGIFSCRAI
QTVPDNCLPKNVDLDGLDLDACGGRLVLRVLLQLCSQGASAALVSGALALLFRHFSQRQE
VLAAFKQVQLLVSDADVESYKQIKADLDILRQSVEKSELWVFNKGRAGTLDDLSDIKGSV
GPGGAVLERNASLDNVLDTSRTTKYDHNMNEYKKIKEILQRMIKYCIHGNSGAGVVAAAG
EGRPRRHEQRLLRNIGVHNIVLDLLQVPHDEDDAAMDELLDLAHEFLQHFCHGNHQNQAI
LHKHLDLFLNAGIREAQTVCAIFEENAALCAHEGNEKVAAHFVHCIESRGRRPAYLRFLR
TIVSAQGDHIRRSQDLVMQEMVNAGEDVLVFYNDKVSFNYFIQMMRRYKETKEMPEPLTY
HIQLVKLLTCCTLGKNVYTEIKCHSLLPLDDIVAMITDPDCIPEVKEAYVGFLNHCYIDT
EVEMKEIYSSNYMWDLFERSFLQDMQAILHDVPHTAASSSEGLKLDGAKQAWVNYVTDVL
MHTICTFFKSPFSHQSTTVQTRQSIFVKLLQTTFQIYQCQWLSLPQKLNVEKCIRTLSDV
AKTRSIAIPLELEAKIQTVFEKAAALSRQTSKLLLAFKSSKLEKMASQANLNDKSVMEGL
QEIVALLEEQLRPLLQAELSLLVDILYKPHRLFPSPGDLTHPDTSGIFISRLIRHTEKLL
EEKEEKLCVKVLRTLREMMAVDPEYGEKGNQLRNKLLSQYFINRKSEPKIQSPPPSLAVT
HGPGAKVLMRTGQTLAQVQAHLDHEGASDLVVELVINSTNRPAIFLEAIQLGIALLEGGN
PIIQNSIFTKLQNGEISQSFLKVFYDKMREAQQEIRSLATSSTAAAASDKRSTPADKQKQ
PTTEGKSAPGPMVVGEDMDEEVTSACGSAVHAYSDIHTMSHGTTVLEEIMAEKKRESGNA
DVLPAKVAVMRPILRFLQLLCENHNPDLQNLLRNQNNKSNYNLVSETLMFLDCICGSTTG
GLGLLGLYINEGNVALINQTLETLTEYCQGPCHENQNCIATHESNGLDIITALILNDINP
LGKTRMDLVLELKNNASKLLLAIMESRNDSENNAERILYNMNPKQLVDVACSAFHQEHAM
DAESDEEDDAPVQGVSPKEVGHNIYILCHQLAAHNKELAALVRATPAPAADLALQYYRTH
TAQIEIVRTDRSMEQIVFPIPEICEYLPADSKHRVLQSAERDDQGSKVADFFARLDNLFH
EMKWQKKLRGQPFLFWVSSYMSLWSNILFNFAVLINVIVAFFYPFQEDSPKLGEQVSGAV
WAAACVCGALVAWLPRSSGTRALLACAIVRLILSAGPEPTLFTLGMLTIVVKGIHLVSIM
GNQGTLSKSTRNVITDPELLYHIVYLAFCFLGICCHPFFFSVLLLDIVYREETLLNVMRS
VTRNGRSILLTAVLALVLVYMFSIVGYMFFRDHFLVAVDRLDDDDDPRFEPATCSEAPAA
KYRRAPRFVSVGGEVRERSCDSLIMCIVTTLNQGLRNGGGIGDILRAPASFEPLFVARVV
YDLLFFFVVIIIVLNLIFGVIIDTFADLRSEKQLKEQVLKNTCFICGLNRSAFDNKTVSF
EEHIKSEHNMWHYLYFMVLVRVKDPTEFTGPESYVHSMIKSNNLEWFPRLRALSLMGGGE
GEGGELEVRALQSQLERAQAALATLTDLLTDLRDQMTEQRKQKQRIGLLNSTSSYLQNLQ
MNLPP*
>g14983.t2
MLQVVQHDPCRGGAGHWNSIFRFKHLATGHYLAAEACIKPPEAAVEVGEPAYQLVSVPHS
SEIATLFELDPTTMTHADTPVPQSSYVRLQHLCTHTWVHSTAIPIDKEEEKPVMSKVGCS
VVKEDKEAFALISVSPSEVRDLDFANDACKVLLALSTKLQRGDIEHNEMKALTCLLQDIV
YFIAGFENEPNKSKALDLVVENPNRDRQKLLREQYILRQLFKILQGPFQQESAESEPFLK
IEELYDPRYAPYKCIFRLCYRILRLSQQDYRKNQEYIAKHFGFMQKQIGYDILAEDTITA
LLHNNRKLLEKHITASEIETFVGLVRKNMKTWQSRFLDYLSDLCISNKKAIAVTQELICK
SVLCANNADILIETRLVSSKIENKTGTGEKYTEIEDEVMLFWNNKQNSRLLSELAAEAAA
DPRCEAAAILDYYRHQLDLFSNMCLNRQYLALNSLSPQLSIHLILKCMSNKKLSHEVRAS
FCRLMLHLHVDRDPQEPVTPVKYARLWTEVCDRIDIHHYQCVKSGPDATRETVKKQFADT
IAFVEDYLCNVVTSTWYVSDHDQNKLTFEVVKLARELIYFGFYSFSDLLRLTKTLLSILD
WVTAIDLMNETSVLSGEVESEGGVLRSIGDMGAVMTSITLGSVARNVSSGGGGGPQRSPS
ALALARKHPLVMDTKLKIIEILQFILDVRLDYRISCLLSIFKKEFEQAAERHADSLGRAD
VEAIGLQAEGIFSCRAIQTVPDNCLPKNVDLDGLDLDACGGRLVLRVLLQLCSQGASAAL
VSGALALLFRHFSQRQEVLAAFKQVQLLVSDADVESYKQIKADLDILRQSVEKSELWVFN
KGRAGTLDDLSDIKGSVGPGGAVLERNASLDNVLDTSRTTKYDHNMNEYKKIKEILQRMI
KYCIHGNSGAGVVAAAGEGRPRRHEQRLLRNIGVHNIVLDLLQVPHDEDDAAMDELLDLA
HEFLQHFCHGNHQNQAILHKHLDLFLNAGIREAQTVCAIFEENAALCAHEGNEKVAAHFV
HCIESRGRRPAYLRFLRTIVSAQGDHIRRSQDLVMQEMVNAGEDVLVFYNDKVSFNYFIQ
MMRRYKETKEMPEPLTYHIQLVKLLTCCTLGKNVYTEIKCHSLLPLDDIVAMITDPDCIP
EVKEAYVGFLNHCYIDTEVEMKEIYSSNYMWDLFERSFLQDMQAILHDVPHTAASSSEGL
KLDGAKQAWVNYVTDVLMHTICTFFKSPFSHQSTTVQTRQSIFVKLLQTTFQIYQCQWLS
LPQKLNVEKCIRTLSDVAKTRSIAIPLELEAKIQTVFEKAAALSRQTSKLLLAFKSSKLE
KMASQANLNDKSVMEGLQEIVALLEEQLRPLLQAELSLLVDILYKPHRLFPSPGDLTHPD
TSGIFISRLIRHTEKLLEEKEEKLCVKVLRTLREMMAVDPEYGEKGNQLRNKLLSQYFIN
RKSEPKIQSPPPSLAVTHGPGAKVLMRTGQTLAQVQAHLDHEGASDLVVELVINSTNRPA
IFLEAIQLGIALLEGGNPIIQNSIFTKLQNGEISQSFLKVFYDKMREAQQEIRSLATSST
AAAASDKRSTPADKQKQPTTEGKSAPGPMVVGEDMDEEVTSACGSAVHAYSDIHTMSHGT
TVLEEIMAEKKRESGNADVLPAKVAVMRPILRFLQLLCENHNPDLQNLLRNQNNKSNYNL
VSETLMFLDCICGSTTGGLGLLGLYINEGNVALINQTLETLTEYCQGPCHENQNCIATHE
SNGLDIITALILNDINPLGKTRMDLVLELKNNASKLLLAIMESRNDSENNAERILYNMNP
KQLVDVACSAFHQEHAMDAESDEEDDAPVQGVSPKEVGHNIYILCHQLAAHNKELAALVR
ATPAPAADLALQYYRTHTAQIEIVRTDRSMEQIVFPIPEICEYLPADSKHRVLQSAERDD
QGSKVADFFARLDNLFHEMKWQKKLRGQPFLFWVSSYMSLWSNILFNFAVLINVIVAFFY
PFQEDSPKLGEQVSGAVWAAACVCGALVAWLPRSSGTRALLACAIVRLILSAGPEPTLFT
LGMLTIVVKGIHLVSIMGNQGTLSKSTRNVITDPELLYHIVYLAFCFLGICCHPFFFSVL
LLDIVYREETLLNVMRSVTRNGRSILLTAVLALVLVYMFSIVGYMFFRDHFLVAVDRLDD
DDDPRFEPATCSEAPAAKYRRAPRFVSVGGEVRERSCDSLIMCIVTTLNQGLRNGGGIGD
ILRAPASFEPLFVARVVYDLLFFFVVIIIVLNLIFGVIIDTFADLRSEKQLKEQVLKNTC
FICGLNRSAFDNKTVSFEEHIKSEHNMWHYLYFMVLVRVKDPTEFTGPESYVHSMIKSNN
LEWFPRLRALSLMGGGEGEGGELEVRALQSQLERAQAALATLTDLLTDLRDQMTEQRKQK
QRIGLLNSTSSYLQNLQMNLPP*
>g14983.t3
MGDSFLHLGDIVSLYAEGSVSGFLSTLGLVDDRCVVSPEAGDLTDPPKKFRDCLFKICPM
NRYSAQKQFWNTAKQSANSNADTDTGLLKRLHHAAEIEKKQNELENKKLLGTVVQYGSVI
QLRHVKSNKYLTVNKRLPALLEKNAMRVHLDANGNEGSWFYVIPFYKLRSTGDNVVVGDK
VIMNPVNAGQQVLHVSANHELPDNAGCMEVNVVNSSSSWKVTLFLEHKENQEEILKGGDV
VRLFHAEQEKFLTMDEYRKRQHVFLRTTGRSSATAATSSKALWEIEVVTRLSLVGPPNSQ
PDGRRGATLLREAGGVERCGPGFTITSE*
>g14984.t1
MITRAKARHLEAQTPAPGSPLSSASQPPAAASSVSASPPATAAASSSSDEYHSPPSTPTP
ARRRGRPRLPAGLGPRGQPAPSRVPAAGGNVQRMKWTRTINENVMRAFFGATEGGINLTA
YRSRMLSLFQVLEPTVCVSSQRLSDQVRVIQRGHMFDDTVLDRLRSETASDRSVPTPPPR
VVHSQHGSVVNVSQRTDGGEIDEVTTTVSNQYIEQLRAALEHALLEYRSTLAEFRPRLPR
LPMHRRNVALVGALDSLLPEYIDNSKDLSDTHSILYCAAIAACRVARVKFPNLDMTSRPK
PAVPAWQCRIERRIAEARALIGKLLCFRMGNTRPRVMRFVRRAFSGTGVSPQNYLARITE
RIDFLKQKVCAWASRIRRYKERVDRYMQNRMFKSDQRWVYRTWERSDPGVADTSRPDDDA
MIAFWRSIWSEPVGHSEDDWILDIERACEPIREMNEVLISADDVAHAVRPMPNWKAPGPD
GLHNFWLKWLRSSHARLAAQFQSSLDSGSLPQFLTSGVTHLLHKSGSTAEPKNYRPITCL
PTVYKLLTSILRVKITKHIEDHSIMSNSQNGCRGGSRGAKELLLIDMTISQQVRRNRKSL
STCWIDYKKAYDSVPHTWLMRVMELYKINTTLRTFLMSCMSQWSTVLRYPGSRQPLAVGE
PVRIARGIFQGDSLSPLWFCLALNPLSTLLEASGLGYRLRRGGRVISHLLYMDDLKLFGS
NNSQLMELLKVTENFSKSIRMEFGIEKCAVMHVTRGEIMESERVQLTDSIQLRSLSATET
YKYLGMSEALGICEADVRQSLRVRFFGRLKKVLKSFLSGGNRVRAFNGWVMPVLMYSFGI
LKWTQTDLDALDRGVRSLLTSYRMHHPRSSVMRLYIPRKCGGRGFLSAKTLHNREVCNLR
EYFRTTNRGMHRDMVAVDSGLTPLSLAKENWRKPVVLTTSDRVSVWQGKELHGRFYRALN
GPDVDFLASVGWLRFGDLFGETEGFVCAIMDEVVMTKNYRKFILKDGTVDICRACHRPGE
SIRHIVSGCSSLANGEYLHRHNQVARIIHQHLALKYNLVATEVPYYRYAPDPVLENDHVT
MYWDRSIITDRTIVANKPDIVVIDRLERRAIIVDVTIPHDENLVKAEKEKQIKYLDLSHE
IVAMWDVDSAVIVPIVVTVNGLMAKSLDHHLKRLSLGSWIKGLVQKAVLLDTARIVRRFL
SLSP*
>g14985.t1
MWVIAFGDGESEQFLLSEVDPAANRVGSTRIIGGAATTIEKYPYIVQVLYQSQMICAGSL
LTRRHVLSAAHCFVNDSSGQVLSANLFRIRAGTTFLSSGGTSYNVQQIAVHGSYNVPLRD
NDIALLLLSTIVTLTGIVGTATIPVPTAIIPDNATVTAIGWGRTSTSIPVLSEVLNEVNV
SVVNQQVCAFRYSYLQSVSGDPYYITSNMICAGKLDVGGADACQGDSGGPLVYREVVVGV
TSWGYGCAEPLFPGVYARLTQYSGWVNTTITNWNSAQPTRLLNLILLSLCLVSVYILY*
>g14986.t1
MDNISSNVSVRSTKQRKDNLITRKQDKSPEKTIRGTRGAYRGIPSTSKRDEETETGSTER
LDRPKKFMSQNKSNYGLGKRPDYSLKNRNVHLSSRYGQMSSGLHGHGHQISQPTHHLEQT
VLPAKEKTVHGKEKTFKVVVGGEVGVMKTPVLGPRPYNALAIIHTQQSNTFDMLNSLTTS
VASQPVVGVGVSGYRRRSSGQGICDPELDDSGNKLVARLEDDAFISEQDLEENIKGLPHT
ADDASGEEQPQEQQNGMVYGPIYELEKLELSKHKEKDDKEDEEEPIGVSPCGRFFKYDKE
VGRGSFKTVYHGLDTQTGVAVAWCELLEKKLNKTERLRFREEADMLKKLQHPNIVRFYNY
WEGTVAKKKNIVLITELMLSGTLKAYLRRFKRIKTKVLKSWCRQILKGLNFLHSRTPPII
HRDLKCDNIFITGTTGSVKIGDLGLATLKNRSFAKSVIGTPEFMAPEMYEEHYDESVDVY
AFGMCMLEMATGEYPYSECSGPAQIYKKVVSGVKPQSLDKVTIPEVKDIIESCIRPNKGD
RPKVKDLLNLEFFGEDIGLRLEIVGRDLVTSSDITKIQFRLKIIDPKKRSYTHKENEAIQ
FEFDMERDDCQEVANEMAKAGLIMEEDTRIVFKLLKSQLISLNRERSEKKTSMLFNQELI
NEQNRQQQLLIEQQLRQVKIIQNQQQGPVDQVKAGLLNGVGSQTCLSAVQLDQQSQLLQA
QQQLLQQQFQQHLNNEETAMKLFQHNLMQARMSPSNEQLLQQQQILEQNLKQQVMMEQNL
LNQQMLEQTAQGQALMEHQPQPPLQPHATLLNQQLAANEYQQHNSALQQQIIQQQQNIIA
QQAAAIQQKQLEEQLAAQENAIGGPQPNLGAAQALDPSLQNLQNILAQIIQRPDALQPRK
ESEGEPQPQPQTLPAFGQQTEAVDVQQVPQDRDAMQQTMNILGAQIQQQAQSANFQQSQQ
FVQPNILTAAVDPVIFAQQQQVAQAQHQMVQAQQQLNVQKQMLAQQQLVLQQQMIAQQQF
QMPGQTLSPQHIRNLQQQQYLAQQELQLQSQQNIIDQQNLALLAQKQQLMGQQQQKVEEI
LRAQRPVYTRQGSEQSQISSTDPHDQNAVDQYQKPPLQPQMSMDQLHYQNRYAELQMQRA
LQAEHLHLMQGQSLPHNIVAQNFVQQNERQISSHEGTPVQNYPSNPLQMYQGHQVQMPYQ
VDTSVSSVPTSIPQASVSQYQPVENAYPMEIPTSVPSSVPQTQPSVLQEVSQNIVQPMSQ
PVSQPVSQPVSQPVSQPVSQPVSQPLSQPVTQPVSQPMGQPLSQPVTHPVTHPVTQPVSQ
PQSQHQSQESVPQQLSIQPEENGFHANGGQKEQFHTPMTEFPSGATHAEAIRPPELSSVE
EKQAEAQQTEAGTAIPSPIASEKKSRGSKKRSREKDKLPKLTVLTVNEEATVVECQLESK
SKTVTFKFDVTDVNPEEIASNLVSNNLLPEWQSGAFTELIRDIVRQLLTDPAQPPSLSPA
HRAALRLNVDRSDYDSETTEREENLTDSNQDNSECTTPTASQDSIALAELADDEPLVPPV
PPTGFPGPADPPPDRAPLDNVARKISTASSIGSNQSDGGSMAPERSGSAESTNGDKKKPS
RKISRFLVSPVVDRDRVPEEKTEDPPPPKLYSEVAKEPPREHPEPPGHPEPEEPPTPTPQ
TAQVIPQENFVPTHQYSVAQASSTQQTVSDLRPAEVLPPETPVPQTSVPPSSAPMPVTTH
TQSIPQPLPFQSAINPLLNGALQPNPTNLTTPLQIATDSPLLGLSQVGTPMGVGGDLGLN
MGLGQVGPGLEPMGLGRLQLGQATMTPTLTPTPGLTDAMPNAENIQRMLLKQNIMNQQQN
LSGPNLLGLLNQPQFPQPDLSLHNNILNNTQPGVCGAAGRLPHYAPPKYYPHMLPTANDY
IAQQQVLQTSVNQLGGQGVGGALGLGLGLGAPLQPLAQNLGLNQNIALNQNIGLAINQNL
MGQNLGQNLGLAGQNLGLNQNLMGAPGLAPGLGPGLGAGLAPGLGPGLALGGQGLLMGQN
LGSLAAQRAVHHALARRAVDIDMGMTTVNSTGSTQPGSPNKSHSYTDYMLTLRHKLANIS
DSGPLSPQSPLDYSPALSPTHRGHVAHLAHSAHSAHPAPATLPAALHKVAGAGSEAEGAE
GTEGVDSVEGGEGGEAESARGGGRGAARHAATLAHLDHELSKISLHHYKHAPPKDVFPGA
DDALLAAAIAHPAHAAYHAEVGAEWGGCGRYRVSRAAPLPALGLCRLLPDLPDLPDLPDL
PHLPDLPDLPTKEQSQYGGEGALEEGEVDGDGEVEGEGDGEGEGEGEGEASCDNTSWCED
GGGGGGPGPDTYVLTDAARARCYVVTDALAGRVATILDPAPHQRTEGEQSAEEASEERER
ERSFLIVDPARHLTCTVLDRSLDLDADPAFRDFRETRYRPPTVEACGASERVSATEELAR
WRTVDTPGGWREGSEGPAAPAGGLGPTSLTVTAAPYTADLFLEETLTDKARCRQLVVVSL
RPHS*
>g14987.t1
MAFVSAVTGDDSTKKFMDVLQNDFKTLSLETKKKYPQIREACDEAIEKLSLASNNPQASL
YGVVNQILYPLVQGCESKDVKIIKFCLGTIQRLIAQQGIDAKGARHVVDCLYNLGQANML
ELKLLQTAALLMTTSDLVHGDTLARTMVLCMRMVSPSETRDVSTSHAAAATVRQLVALVF
ERALAEADGTLKVNPADVRIQTNNKAPKELKPCAVDAYLILQDIIQLVNGDSANWLVGIS
DVPKTFGLELLDTVLTDFSVIFFKISEFRFLLKEHVCALIIRLFSPNVKYRAAFPAPHIP
GGAGGGGGAGGGPAGAAAERPHFPVTMRLLRLVAVILHKYHDILVTECEIFLSLTIKFLD
PDKPLWQRALALEVLHKMTIQPQLLKAFCECYDMKPHATNIFQDIVNALGTYVQSLFVAS
QVNAQWLHQIDIVARVYRFRNGELSGATFSFPILYHSL*
>g14988.t1
MGNQVRCTRRFTPGRCMDPVSPVWTYSFHIQNCTERYGCPQEGRVNRFRSYQRCLRTCTW
LTSLYTLVLRQGGINNTEHHLRSRLLDQSGRRDESEPEFDEDSYENTDFNPEDYLQPAPL
LEPHNTEDYEDDIMPMDVDNAKNVGDINYNDRVDYK*
>g14989.t1
MPCRLYLLIHWNFLKCHVASSGIPQQAGFYWKGVWLPLCVTFEPGTAKSIYIEMLDRTEA
PTIQEGYGISVAYACLIEIIRSIAITVEGEEYFRLQELYEDSQNDGDEKEINSNTNKSAI
THKETETSVDNKDISKNGHNGEPDQNSNVVEKIDPDVEEKERQLRLQLIKSSWCGLVWGL
SVLAEVSIGELENILRGIQTLARVSGKVGVTNGRDACVGALCRCALPAQYCVPVLGALAA
LACPWPPARPAPPAAPSAAPDLRHHVVWVGTPLPCAQPPGQQQSFVMVTSRHVTAMRALL
QAARRDGDTLQQAWLPVLTTLQHLVWILGLKPSTGGSMKASRASADANAVMSTSAVMADL
PGQQVPVAESLGVMSALSAMLSRVFEASKNLDDVALHHLIDALCKLSNEAMELAYSNREP
SLFAVAKLLETGLANMHRIEVMWRPITNHLLEVCQHPHIRMREWGVEAITYLVQAAFQYH
HNNPALVTEARERLVLEPLAELCGVRHLDVRGRQLECAARLLHSRGDCLGAAWPLMMQII
SAIHEHHRSSPPYTSTTGEPCGVRGAAPGRAGPPAGVRGAPAALARGLPGRRLAAHDADH
LRHTRAPQVSRAGCGVRHLDVRGRQLECAARLLHSRGDCLGAAWPLMMQIISAIHEHHRS
SPPYTSTTGEPCGVRGAAPGRAGPPAGVRGAPAALARGLPGRRLAAHDADHLRHTRAPQV
SRAGCGVRHLDVRGRQLECAARLLHSRGDCLGAAWPLMMQIISAIHEHHSEQLVRSAFQC
AQLVAGDLLGCAGPRCLRRVLAAAAAFARQTKELNISLTAVGLMWNISDYLYHNRDKLAA
ALANDASVYPDANADLPPLDRLWMCLYIRLSENLY*
>g14989.t2
MPCRLYLLIHWNFLKCHVASSGIPQQAGFYWKGVWLPLCVTFEPGTAKSIYIEMLDRTEA
PTIQEGYGISVAYACLIEIIRSIAITVEGEEYFRLQELYEDSQNDGDEKEINSNTNKSAI
THKETETSVDNKDISKNGHNGEPDQNSNVVEKIDPDVEEKERQLRLQLIKSSWCGLVWGL
SVLAEVSIGELENILRGIQTLARVSGKVGVTNGRDACVGALCRCALPAQYCVPVLGALAA
LACPWPPARPAPPAAPSAAPDLRHHVVWVGTPLPCAQPPGQQQSFVMVTSRHVTAMRALL
QAARRDGDTLQQAWLPVLTTLQHLVWILGLKPSTGGSMKASRASADANAVMSTSAVMADL
PGQQVPVAESLGVMSALSAMLSRVFEASKNLDDVALHHLIDALCKLSNEAMELAYSNREP
SLFAVAKLLETGLANMHRIEVMWRPITNHLLEVCQHPHIRMREWGVEAITYLVQAAFQYH
HNNPALVTEARERLVLEPLAELCGVRHLDVRGRQLECAARLLHSRGDCLGAAWPLMMQII
SAIHEHHRSSPPYTSTTGEPCGVRGAAPGRAGPPAGVRGAPAALARGLPGRRLAAHDADH
LRHTRAPQVSRAGCGVRHLDVRGRQLECAARLLHSRGDCLGAAWPLMMQIISAIHEHHRS
SPPYTSTTGEPCGVRGAAPGRAGPPAGVRGAPAALARGLPGRRLAAHDADHLRHTRAPQV
SRAGCGVRHLDVRGRQLECAARLLHSRGDCLGAAWPLMMQIISAIHEHHSEQLVRSAFQC
AQLVAGDLLGCAGPRCLRRVLAAAAAFARQTKELNISLTAVGLMWNISDYLYHNRDKLAA
ALANDASVYPDANADLPPLDRLWMCLYIRLSENLY*
>g14990.t1
MEVHRAGGARAAAARAGAPRTAAAPPAGLRPRPPPAARRRSATDLRPLDTRALYVYGVEQ
AALERQRRAQERRELQQRLLQGSARARRPPPSGSGARRSAANCSSASCRAPPAPAARRRS
ATDLRPLDTRALYVYGVEQAALERQRRAQERRELQQRLLQGSARARRPPPAARRRSATDL
RPLDTRALYVYGVEQAALERQRRAQERRELQQRLLQGSARARRPPPSGSGARRSAANCSS
ASCRAPPAPAARRRSATDLRPLDTRALYVYGVEQAALERQRRAQERRELQQRLLQGSARA
RRPPPAAEQAALERQRRAQERRELQQRLLQGSARARRPPPAARRRSATDLRPLDTRALYV
YGVEQAALERQRRAQERRELQQRLLQGSARARRPPPAALERQRRAQERRELQQRLLQGSA
RARRPPPAAGRPLTCGR*
>g14991.t1
MRECISVHVGQAGVQIGNACWELYCLEHGIQPDGQMPTDKTIGGGDDSFNTFFSETGAGK
HVPRAVFVDLEPTVVDEVRTGTYRQLFHPEQLITGKEDAANNYARGHYTIGKEIVDLVLD
RIRKLADQCTGLQGFLIFHSFGGGTGSGFTSLLMERLSVDYGKKSKLEFAIYPAPQVSTA
VVEPYNSILTTHTTLEHSDCAFMVDNEAIYDICRRNLDIERPTYTNLNRLIGQIVSSITA
SLRFDGALNVDLTEFQTNLVPYPRIHFPLVTYAPVISAEKAYHEQLSVAEITNACFEPAN
QMVKCDPRHGKYMACCMLYRGDVVPKDVNAAIATIKTKRTIQFVDWCPTGFKVGINYQPP
TVVPGGDLAKVQRAVCMLSNTTAIAEAWARLDHKFDLMYAKRAFVHWYVGEGMEEGEFSE
AREDLAALEKDYEEVGMDSAEGEGEGAEEY*
>g14992.t1
MATKSYSKHKEYKEFSSSRGNVPYTDEQFDMLKSELIPKGSKLDSLGRGSGEAREYHYEY
KEEKHPSGKYDRKDLHTVEQYTLPAKQTPKSGESSTYYYEREERELPSIGGTRTYNYETT
SSTPGYSKVKSSKVTKEMSQNVEELDSLLDDLQKDQERQLYKSGYTSDTAESSSFDYKRG
TPAKAPSSGYSTLKHEERVESSSWGSPPPARTTEVRQEMFREEKTESRVVPAQVSPALPL
PVPPAHCLHCHHSTTGTLSRSSTPMNKVTTTVKTYTYEVPADQDPTTVPIPVHADHQHTY
VSSEENVRTSTSSGRSPVPPSPGCQYCKHCNTRVRDYRTTLTTDEHTNTNERMLYPAPAN
PVKLLPEPHNGHGPYGPSSYKYSETTYSSHNTSQRAPPSPHSPHSPHSPLAPPSPFPRPA
TPSHAQQPPKRLDDLLADFPEARFPTQPDGVVHRKVEVSHESSSSSRGQSALPAAGAKAA
PLVASKNTAGPPVYYPPGHTPFAKKEVAGYQASAMQGGGAYASGRGMYEYESGSKSKEKH
SEKKTAVPICLPLCCAMPCVIM*
>g14993.t1
MQAVNEIISILEKFNITKELLETTRLGKHVNELRRKTTDPSLARRAKVLVKRWRDLVIPA
VASPAHTGSNRSSAERQVRRLGGTPLTSPGLSRVVSPAVLSPRPPSRPAWGGYESDSQDV
ILVDDDPPAPPAPPAPPAPPAPPAPHTHKPSTPPVKRPTSPEPLYDEKKAKRDKKPKKRR
GHSRAGTGTETAASAAAASPPAAWAARNGSHGPAPLPAPLPAPVPAPLPAPLPAPLPAQA
PAPAHERRRNGWRRENPDPYAALVNRLPPAGAKKVKTTKELLEQIQSRGRGPSRPHSPRS
PHSPHSPDVMLIEPDSCPVKVESPLRNGNAEPSPPAAPPAPPAPPAPTSPLPPLEDARVR
AECTCGELADPACPAAPPPPVRPLHVHALHHAHLPGVNGTRAPLHPHRFAVRPPHHPDGP
PLFASVVPLYKYSDYADDRCVKNLSRVPLCTHLPWTQFAPPPPDPSPPPPPPSPRPYPID
DLPEVKVKEEPMEQDEEAEGRARSPAEPRRVPEKPGPEPVGLPPLEPSERLKAPLLSRED
ETQFPRAPRPAPAFPPPPPPPPPAHFATRPRDHRTVERTKEEIDGRGLYAAWERARAAVP
CGFDAADPAPVLTLPEDDGAEGALRAALDAAAAPSARDELGRPPRAHPFAEWHECARLGD
LVALPYVVID*
>g14994.t1
MDRRCSQSVRTLVFDDSDSDPPKVGQKKDLAASGAPSSLNQSAEGSSTTEEEWVESGDST
NDISDEVTDEKHEEERKEEQSRIKQGDYVIVKFPGKKRYYKYACIVQKVTKIEIEVMAMI
ACDESKTVFKENDRDISAIIESQIIKVLDVPNMIITGDRIKYKFDSALEVDG*
>g14995.t1
MLHKDNRCPSSFLTCFAKDAGKGLRSNLLRMRRTALGKSAPTLSVHVKEPCAVSRRPSRL
PPPPPHHRLSLVVGSGRCSSPGTGPLSPAEGPRWHAHHAHPLHHALLSSSVKRGKELDGR
RWSVASLPSSGYGTTPGSSSLSSQCSSQERLLAVQAACEPPRAPCPHCHQHQNSLNSSQG
SGMNWASLSDSGGSGQARAPSPSPRALPRRVRSRSLSSPSRSPGGSGCESRDAGDAVSAM
SALFASRFPAAQRAMDDKLRALIEEVTELDKKPDRPPIERFVQRQVLEMARDCLHKSESK
QVTSTYFYDMADSLDRLLAETREKSVEAGGQVAPLVTRLTLAMARPARLLECLEFDPERF
YRLLEAAEGHARHLQGITTDIPQYIIHKLGLSRDPLAELTVPPPPPPPPATNIVNSSPSK
GRGRQAANVTGVSGGAPPSESDYQVIKLISNGAYGAVYLVKHKQTRQRYAMKKISKNNLI
LRNQVEQAFAERDILSFADNPFVVTMYCSFETKRHLCLILEFVEGGDCATLLRSGPLPPD
MARHYFAEAVLAVEYLHSYGIVHRDLKPDNLLITATGHIKLTDFGLSKMGLMSLATNLYE
EYADREARQFSDKQVCGTPEYIAPEVILRQGYGKPVDWWSMGIILYEFLVGCVPFFGDTP
EELFAHTVNDDIEWPSEEDFPIAVEARTIITELLARNPRDRLGTGGTHQVKEHIYFYGLD
WNNLLRRKAEFIPQLENDEDTSYFDSRCDRYNHSEVDTDEAGEHEPPDEGGLFAAFSSTS
PQWRRHYHHSHSHSHSHSHSHSAHSALSHDSRSTDSWPGTPDSAGPPTTPTAPLHHPKCP
MIGSQGGGSTAESSQTDSDDVSPAARRRAALRPPPLAALSHPHPPALAPAPAPAPAPAAV
SLPAAGQVAHPHVAHPSLLPRITDCSKRDEKGTDKVDRPEKTRPIALTAPKSMRRSASTS
GLSLVIHPAEEVVVVGGGALSPCAGNTSSTNSSRDSSPCRDPPSPFALANHSLIQSSKPP
IVVRRGPRGFGFTIHTVRVYYGDTDYYTMHHLVSAVSEQGAAWAAGLRAGDLITQLNGEC
VQGLLHTQVLRLLLAAPHATLRATPLDQTTIQAGGRRRSGGRRASAPPRPRPRRRCSLFR
RISTKRASQEMHQMVSGGSSDCPSSPAASPAADSPLHTTTHYQRPSSLHGLKHKLGGAGV
PGGEVRRASLQHMPLSPLARTPSPSPQPPPVPAPASPTSRGCEARSPSPLATRECRRAWP
RRDPASPLLRRALSPDRLHPRSAESKCSISPLCCAGVGVSVNVGGASGGGSGRRASPWRP
PAPAPPTPPPPDKPDDHPLPRIAEEKDSPTHHAARLPARTPAKQATASIFTSSPKASLDK
IFDASASFASLSLSDESYLADTSVDVSNVDTSRDVNIDDSRSSTETSLTTSEVSKRLNSV
PELPSVTDQPKLRKKSDSSLKDEDIKAKDRSKKQDKPELKKQDSIKKEKVELKEEKETVK
VEEKKADKVMERTGSVKKESKQEKAEAKKQEKQEKAEKRQEKMEAKRSESMKKIEGLKRQ
ESVESAKSPEGEGEARRNSSMVSKLLGVMTRKPRDDDPDRDRPRRQDKHAKKKAPPPPQL
VPTKPVESAPMEKNIEKSEDDKKGKKGRGRASSSSSGEK*
>g14996.t1
MEISRQCCRLCLSVSEFNVSLFGSYCRKTNMLDKILVCLKLVVEETDYLNTICYRCAESV
ERHYDFIVSIRKSQTRFGSDAKLRQNAPNVKRHVTSYVREQVIDADYTFSFLESNEDKNE
LKSSPFFSYFSPPNVLVKEHCWKTPKSRHEVDIKHETRKDRPRQHSRDMFESQSQEDERG
PEWKLTPDDNIIKRVREKCFGRSDF*
>g14997.t1
MEPAMPRRKKYPGVAYKTNELFDPAPADDIRPQQTSAIDRARSAQRNDADRAGRRSKSEG
PRQPRWTDTVEPKATTAMGEVLAAKEPDVVSTEYRNQFAWPKDNTDSAPRKSISMGALKK
AAVAEGSVEAEPLMNHVDDHDDHKRYIEDYLWNGQKPGVQRKSTFRSALSALIYNGEDRS
KDNRKRYKSEYKKKFRPFSQYVYEASKGTFTKCRGKGKSIEEASERLVGDAETGAGVGAG
AGEDTASTLRAAGLQPLGLAQGDSWYREVLDLRKRAGEYKYRGWGTELAPEHITQLYNKQ
IELWYQVSRRSSLSALSLASTNHKALPRDEKDGKESKGHSPKKFRSFRSAPHQSIHAKLQ
EAKALERSPHKTSPQKQRKKLQGHSFDEGAAQEVAKSEGAFKSPRRRPRSADPAPAAARH
IPNGHEPHPRPIKPTGLPLSRGSSNRVRSTSRGGRSPSAPSKTGAGVNGTDTTPGSGRRS
RSISKVGIKLDDEIPSHRSASVAKDHFFDDSPVVKSPPEPTRVKSPEQMNMRSPDPVNWT
VPLDTGKTFTVTQNVKSDESIKRPSSEFKGGSIAEDTVSKPAEIAPIHHQQMSPIRSLKK
SESPTSLSKRTDKTPTTPISLTPIDETKALDMNKVNGINGINSNQLTPETPVQETIKEKE
VVKKSTEATQVAPGVVDTTVVNDTSGGLTASEVLDRARNRFDKFWGKKEDGV*
>g14998.t1
MTRPLVVTALVTALLLFPGQYFVPKVSVEKPYREVVAPSPPAHWALLEKVPGVELFQTAV
LILIAIVVHLCGWIQRKLTERRVIQLNSYLNERLDQLRDLDAQQEQLEGTVLMVQNATLE
YNMLLYMLLHRRSNAYEAYDNTYKDYLKTPPKEVSTVE*
>g14999.t1
MILTTIFANCIALAVFTPYPNGDTNNTNQILEKVEWIFMVIFTAECVMKIIAYGFFFHPG
AYLRNTWNSLDFTIVTIGIVSQVLQNISKDTFDVKALRAFRVLRPLRLVSGVPSLQIVLN
SILKAMVPLFHIAFLVLFVIIIYAIIGLELFSGVLHDTCYMNDTRKMVEDPSPCSRDPDV
GNHCEDGQICKEYWEGPNFGITNFDNIGYSMLTVFQCITLEGWTDIMYAIADVKGNTWVW
VYFVSLVIFGNFFVMNLILGVLSGEFSKEREKAKSRGDFQKSREKQKFEKDLEGYLNWIT
VAEELDLENDQGQKEEDQMPQGLKDRKSNEGSQTNINGNCEPQQTSTCDEYCKRFNKVNR
RMRRTCRKAVKSTTFYWAIIVLVFLNTFVLATEHYGQPKWLDHFQNYANYVFVVLFTTEM
LVKMYALGFQGYFVSLFNRFDCFVMFCSIIELALTVTDWIPQLGISVLRCVRLLRVFKVT
KYWRSLSNLVASLLNSIQSIFSLLLLLFLFIMIFALLGMQVFGGRFDYAPEIEKERHNFD
TFWQAVLTMFQILTGEDWNVVMYHGINAYGGVGTPGMLASIYFIIIFICGNYILLNVFLA
IAVDNLGDAEEMNAEAEIVKEEKVDEDNPEVGNPQLDEDRVEDTDDEFGEEDEYSNEGRK
YKSYKRVARSEHEYVEDVEDVEDAEEQEREDQDDVDEALVSMDRKQNGDIKKEDSPSRKQ
PAPSMLPRRLSDVEIKTQEKPIPEGSSFFIFSKNNWFRQFCYKAQNHTWFRNMILLCILA
SSLMLAMEDPVGGKASEAWSETLRKIDYFFTTVFTVELLLKLVTYGFILHKDAFCRSAFN
LLDLLVVIVSLVSLSGSSNVSFIKILRVFRVLRPLRAINRAKGLKHVVQCVIVAIKTIGN
ILLVTTILQFMFAVMGVQMFKVGKEITLFLHPFSLQPTTPLGLMFYYRNLLSISMNSNEE
NHGPIENSRPLIAFFYISYIIVIAFFMVNIFVGFVIVTFQKEGEQEFKDCELDKNQRNCV
EFALKAKPIRRYIPKHRIQYKTWWFVTSEQFEIVIFTFIVANTVTLMMKYHDAKPEYKRW
LDILNMILTTVFMLEFVFKMAAFKFKNYFGDAWNTTDFILVVGSIIDIVVTQVNEHKLPT
EFDTTTEKKEGTMLLKYITFFRLFRALRLIKLLSRGERIRTLLWTFIKSFQALPYVALLI
VLLFFIYAVVGMQLFGKIELDDVVITGNNNFQTFGGALMVLFRSATGEAWQEIMMALSPN
DAEHPGIKVACIKPDGVDISQEADDCGSRLAFPYFISFSLLCTFLIINLFVAVIMDNFDY
LTRDWSILGPHHLDEFVRLWSEYDPDAKGRIKHLDVVTLLRKISPPLGFGKLCPHRTACK
RLVSMNMPLNSDGTVNFNATLFAVVRTQLQIKTTGVIDECNTELRAIIKKVWKRTSPKLL
DQVVPPPGDPNEITVGKFYATFLIQDYFRRFRKRKEQEAMKNNRPAQTNTFKAGLRSLQE
VGPELKRAISGILDDTAAETVEPMHRRNHKLFGAVWASVKKHSRGNFGVSEPPKMRSDND
RDMTPRPHNPVPYCVENPAENLITRVLTEQGLGIYCDKDFIQSTSREMQEALDLTQEEMD
T*
>g14999.t2
MILTTIFANCIALAVFTPYPNGDTNNTNQILEKVEWIFMVIFTAECVMKIIAYGFFFHPG
AYLRNTWNSLDFTIVTIGIVSQVLQNISKDTFDVKALRAFRVLRPLRLVSGVPSLQIVLN
SILKAMVPLFHIAFLVLFVIIIYAIIGLELFSGVLHDTCYMNDTRKMVEDPSPCSRDPDV
GNHCEDGQICKEYWEGPNFGITNFDNIGYSMLTVFQCITLEGWTDIMYAIADVKGNTWVW
VYFVSLVIFGNFFVMNLILGVLSGEFSKEREKAKSRGDFQKSREKQKFEKDLEGYLNWIT
VAEELDLENDQGQKEEDQMPQGLKDRKSNEGSQTNINGNCEPQQTSTCDEYCKRFNKVNR
RMRRTCRKAVKSTTFYWAIIVLVFLNTFVLATEHYGQPKWLDHFQNYANYVFVVLFTTEM
LVKMYALGFQGYFVSLFNRFDCFVMFCSIIELALTVTDWIPQLGISVLRCVRLLRVFKVT
KYWRSLSNLVASLLNSIQSIFSLLLLLFLFIMIFALLGMQVFGGRFDYAPEIEKERHNFD
TFWQAVLTMFQILTGEDWNVVMYHGINAYGGVGTPGMLASIYFIIIFICGNYILLNVFLA
IAVDNLGDAEEMNAEAEIVKEEKVDEDNPEVGNPQLDEDRVEDTDDEFGEEDEYSNEGSE
HEYVEDVEDVEDAEEQEREDQDDVDEALVSMDRKQNGDIKKEDSPSRKQPAPSMLPRRLS
DVEIKTQEKPIPEGSSFFIFSKNNWFRQFCYKAQNHTWFRNMILLCILASSLMLAMEDPV
GGKASEAWSETLRKIDYFFTTVFTVELLLKLVTYGFILHKDAFCRSAFNLLDLLVVIVSL
VSLSGSSNVSFIKILRVFRVLRPLRAINRAKGLKHVVQCVIVAIKTIGNILLVTTILQFM
FAVMGVQMFKVGKEITLFLHPFSLQPTTPLGLMFYYRNLLSISMNSNEENHGPIENSRPL
IAFFYISYIIVIAFFMVNIFVGFVIVTFQKEGEQEFKDCELDKNQRNCVEFALKAKPIRR
YIPKHRIQYKTWWFVTSEQFEIVIFTFIVANTVTLMMKYHDAKPEYKRWLDILNMILTTV
FMLEFVFKMAAFKFKNYFGDAWNTTDFILVVGSIIDIVVTQVNEHKLPTEFDTTTEKKEG
TMLLKYITFFRLFRALRLIKLLSRGERIRTLLWTFIKSFQALPYVALLIVLLFFIYAVVG
MQLFGKIELDDVVITGNNNFQTFGGALMVLFRSATGEAWQEIMMALSPNDAEHPGIKVAC
IKPDGVDISQEADDCGSRLAFPYFISFSLLCTFLIINLFVAVIMDNFDYLTRDWSILGPH
HLDEFVRLWSEYDPDAKGRIKHLDVVTLLRKISPPLGFGKLCPHRTACKRLVSMNMPLNS
DGTVNFNATLFAVVRTQLQIKTTGVIDECNTELRAIIKKVWKRTSPKLLDQVVPPPGDPN
EITVGKFYATFLIQDYFRRFRKRKEQEAMKNNRPAQTNTFKAGLRSLQEVGPELKRAISG
ILDDTAAETVEPMHRRNHKLFGAVWASVKKHSRGNFGVSEPPKMRSDNDRDMTPRPHNPV
PYCVENPAENLITRVLTEQGLGIYCDKDFIQSTSREMQEALDLTQEEMDT*
>g15000.t1
MGQITDVTLEPENQPETSGYDSTTKMEDGKHNDESRSTTNPVYPIFVKDVHHKLIKYWDK
SSGLMCPTPGVSETMSDVRKNFSILWNDDHSIKEESPIIEEISVKEEASKEKSNINIVDG
KTMNGNNTSTDHFEKKVKDEIENQSYEKLTRNNENINLIANTSEQMQEHKSSSENIIDVE
TKDNIKVEIPTGLDKEPSKQKTQITEKNLSNTTDIVENLNNEDLPNL*
>g15001.t1
MKTKKCTVEPTPEPPPPDPCKLQRIRLKEKAGIKICPKPPVEPPAPPPPCLAVCIEKIKN
PPVTITDQPTVCVVEREVTGTARCDAILDLSAAHPDLPWPGCPPPPLPPPPQEPDPCEEQ
RKRLKIAECKEKNRRYYE*
>g15002.t1
MNPENTSLECHNPLDDSGILLYHKQTQTSNLHIKESNTPNKCISRPVPDDTNYDDGATVN
VFEFCQVLKDPEDPTSVTVIKETFTEEKNSNSSTSLNDALAKRYKYCKEVVKPYLKTYLK
ECPESPESEEQLIKDALNSFDEELPDYEPCYEVYRGVSDIKEKIEKPKQIGTNKMDSNRC
TIENNNGETNTKKDEPNKCQSVKSCPKKDGSMTKVQSKVSLSCPSSTSLKGCPSGCELPD
PCIKENSEKKDTASSAGKSCENPKNNSVTKCLKSGINAVKSSTSACVERIEIAIGIKPPK
NPGDKPTYYAQEKIVTECPPNKNETETKHSLRNMLEAQSETIATIKVAVKDFVGKACKTT
KDAVTAITSESAKRLGLNKDKSDTCAENKEAKSKKQVNKSTESMISSFFQKVKSEEKFEN
ENRERVLTKITTKIDSTTSIFCDKICDKTKSILDSKFDKSSAYDKIVQPCPEEVTKPNSF
KEPTTSNSVFTTIKSKFYSIFGEDDSKNKDEKERNER*
>g15003.t1
MLVLLCRIVRNKAAEKAKHAHNQQQQQQQEQEISSAQGSVVSVITHAGNAPGTTAVLSPT
TEQHVANTGSYSINGILGIEQVEGLHNGNGLKRKRHEDQDENRDFNSHSEDDVKRQRSHY
NGDQIYSNLWSSSKWSLKDEYKLLSELGGSTGYYGELFEAPYEHAAHPHYTPHSATNDST
GSTAGAAGEPPSAAGSPDAAALVVLQPPAPPYPPYAHYDSTATLASEYAYAAPYSQYSPY
GGPYSHSAATGLLSKW*
>g15004.t1
MQLHRYYETGSFKAGVIGGSKPKVATPPVVDAIAAYKRENPTMFAWEIRDRLLSEGICSQ
DNVPSVSSINR*
>g15005.t1
MVPGTIAGKIVGGVCSLSGVLVIALPVPVIVSNFSRIYHQNQRADKRKAQRKARLARIRI
AKASSGAAFVSKKKAAEARLAAQESGVELDDAGRDEDIFELQHHHLLRCLERTTDREFVE
IENPYNGAAKRPGSPSPLASPAHSGRAPALLACCARCGCCPQKYQVLLLDSSRKRARGAR
RYTATSRPSDTSVSAAPSEDLPQACGKYIPAGSTVQGNQTGVPMDGTYLVEASF*
>g15006.t1
MASVAAWLPFARAAAIGWVPIATHPLPPPPVPKDRRRAEDEKLLINVSGRRFETWRNTLE
KYPDSLLGSTEREFFYDEDSREYFFDRDPDIFRHILNYYRTGKLHYPKHECLTGYDEELA
FFGILPDVIGDCCYEDYRDRKRENAERLMDDKLSEAGDQSLPQLTDLRQKMWRAFENPHT
STAALVFYYVTGFFIAVSVMANVVETVPCGHRPGRAGTLPCGERYKIVFFCLDTACVMIF
TAEYLLRLFAAPDRCKFVRSVMSIIDVVAILPYYIGLGITDNDDVSGAFVTLRVFRVFRI
FKFSRHSQGLRILGYTLKSCASELGFLVFSLAMAIIIFATVMFYAEKNEQDTNFTSIPAA
FWYTIVTMTTLG*
>g15007.t1
MDEARVRDRAPLTVIVAPSNASPPRLSPADLLPDGDAAFHPLSAVNGRLTPPGLEPASYA
TLTPLLPLPPISTVSDKFAYHAGGTFTVIQQQQSYASLSPAAYNEPLSPQSAYSRRSASP
NSFERRSPTPPLPSPGLDLNAALLAREEQQAQAQAQTDTEEINTKELAQRISGELKRYSI
PQAIFAQRVLCRSQGTLSDLLRNPKPWSKLKSGRETFRRMWKWLQEPEFQRMSALRLAAA
QIPQRGSCKRKEDMSSDTLPSPKKPRLVFTDLQRRTLQAIFKETKRPSKEMQVTIARQLG
LEPTTVGNFFMNARRRSMDKWKDDDAPSSELDQVCDQDLDHVPSLDSADSDDEHDDPDDH
LL*
>g15008.t1
MPLRIRFSVMNALDDEFHPFIEALMPFVKSFSYTWFNLQAAKRKYYKKHEKRMSLEEERH
TKYELQNEKAEVKQKWASRLLGKLRKDITQDCREDFVLSITGKRPAVCVLSNPDQKGKMR
RIDCLRQADKVWRLDLVMVILFKAIPLESTDGERLEKHPECTQPGLCVNPYHINVSVREL
DLYLANFINSYGNGSDGLPDILSGSLSPHAARDKENEHEAKNKGYTHNPYNGVICNDIIL
ATGVFSSKELWKLSKASILQETGSESPGGSGGIKLESGYYCGYNSPAPPSFEPPPERATP
STMLVGQCFSIPHSSAGLSGAQPPLVPPNTIFYQHAPPADTHPTASEALSSQHSSGKYDG
APQDSLGDFVTFVCQEPTDVQQLQVHSLSRSPKPPYFSSSMLPPPPLPPMARPVAIIRST
ASEVGSVGVCGGSAGSPASPEVRSPPASPRRRSPHPYRDCHPPINHFNHFHAQPQQVFSY
GSLGGPSLGGGAVLAGGGGGSPPGGLGLYAPRPPPRAPPRWNAPFPTLEEEFNIMTAPAG
PDHVVLLDDERFFQSNVITSDASAMDTTGSAVQSVVDAAEEIAPDKSAPDLRSP*
>g15009.t1
MGNIDMEQMIQKFGTLTEKPVKYLSVQSDIQHDIKTLVKSLYDYTKSQEKVDKSSKKQAL
PEIIVDDFDEEQIWQQIELQNSECWDQFVWDVANCISNKNELLFPVHISEDVDNDSADNN
QSAADIQVTKKKSKSKDGGKKSKQSAQEIKKLSKTKGSIVDDQFFKLKDMEKFLINEEKM
EGKEGKSKDSDEESIDMFEDMDDESEEEDGNIMYSEFFQGYEESREDDQGDSDENNDDNI
DDEDDDHADKEPDSLLEVEHTKEKKNGRKEKKVRFAKPSDDDTDDSEEELTSNNNLNNAN
ESKSEFEERQQRLKQQISRLEEKTLKEAPWQLKGEVDASRRPQNSLLEEVVDFDLTSRPP
PIITEQTTLTLEDIVKQRIKDKAWDDVTRKEKPVDDQLVFKKPEVLDHSKSKQSLAQVYE
AEYLKQKQGLSGETDEKEPESHTEVRNAMNKLFAQLDALCHYHYTPKPPQAEVKIVTNTP
AISMEEVAPLGTSDAALLAPEEVKKKLKGDLMSKEERTQTDKNRERRKKKLLQRKKGKVL
KVTEQRNTKKGAEASDKSLKTSKAFFQQLNDDSSSLIKSKNKRHVKNKGQ*
>g15010.t1
MEAQDQMELKYNPGSEVGGLELCIVCGDRASGRHYGAISCEGCKGFFKRSIRKKLGYQCR
GSMNCEVTKHHRNRCQYCRLQKCLACGMRSDSVQHERKPIVDKGKGEAREAHERQAAYSK
LLGLAGQAQGQIINPKEEPNDAFGAVSPAAPALNFALAAAVAFNKGNPVSPYLSAGTPGD
VEGARRQQLMIQTQLAKNLFKMGQFGAINEYLQSAYGATPPDVPLVPLHPADTQQTDGEE
ASILPTAECLQLPLCLPPGAPPAPLRLHAACEGGARLLAATARWARALPVVAALPFEIQV
TLLRKSWAELFVLGLARWSGALGLPALLPLLGAHLRHELRDRRDARDRTAPAADPAAPDL
TEITISDYSDERIAEVIGMLTRLHQFLLHTDTLRLTDREHAHLRALCLFSPDGVPDFLTR
KLQEYQIRVLRSLRSGCQPDDERVATLLLQLPVLRTFTGSFIEDVFFVGFVGDVSIDEVI
PYLLNAER*
>g15011.t1
MSTKVAVVTGGNKGIGFATVRGLCKRFEGVVYLTSRDETRGKNAVTELQKEGLKPNYHQL
DITDNKSIESFRDYVKNKYGGIDVLVNNAAIAFKNSATEPASVQAEETLRVNYFSVLSTC
DILFPILRNGSRVVNISSSCGHLSNIPSEALRNKFKDPELTIPELSSMMKQYIEACVQGT
QLREWGNSSYVVSKVGLTALTKIQQRLLQDRDIKVNAVHPGYVDTDMSSHNGPLTIDEGA
AAPLFLALDAEDSVRGEYVWYNKKIVPWDGKKTDVM*
>g15012.t1
MSSTELFSEINIKCEPEEGTDEDNSYNHQIAENYVHVKPEFSLEYIPVKIELNKVEYNDH
EEQWNDDMGNEFGAECKEEDKGDMNAISNIIQKKRPHIKKRRNSDDIDEDYVPPKKSKKK
KKKEPNVKPSLKGKPRKMNGIIYSDDITKHIEIVTIDEQERQIEHRELMNGRRHMRYQCE
DCAVGYVVIEAYKMHMKIHSPENGEHECDLCHTRVKTAGVLYRHKLRHYRRYRCALCHTR
HRDKDTAAAHVMDEHLGTAFLCVHCGRGFKRPQYLKRHIEQIHTKPHRFECPVCQRVFHE
RGWYRCHVRSHNEEARNSTSKQPVICSYCDRSFKNKSYLKRHLQRHEGSPAAFCPDCQRV
FKNAEVLRVHCRQVHNANRVSKEAKKTQCNVCLRICATRAMLNRHIQRMHSDRTKKFQCE
YCKRLYLTKGEVRSHIMWSHMSRTGGHACACGRVFRSPARLKAHAAARHLQLPPPRDKAC
PVCQKTFANQQVLNRHIKGHSGETYPCNTCGQTFKTQSYVKVHYKIKHLNMTRAEVKAQS
KRKLLMVDDEAMNAKIKARKSKDMDPLVVDTPVQVKSEPKDVEVPVFDTFVEIQRN*
>g15013.t1
MSSTDLSTEPIVKCEPEESRDEDNSYNDQIEENYVYVNPELSLEYKPVKIELNRIECNDN
NEQWKEIAPSNKIGAEDLNIKCEPGESRDEDNSHYHQTEENYVHMRPEFSLEYIPVKVEI
NKKDDDNVEQWNDYSSNEIVAECEESEEVYIKCEPGESKDEDNSYYHQKGENDDRGNEIG
AECEGSGDKGDMNAVSNTIKKKSIQIKKSRNSDDIDEDYVSPIKSKKIKREPNVRPSIKS
KPRKKNGVRYSDDITQHIEIVTIDEQERQIEHRELMNGRRHMRYQCEDCAVGFVVIEAYT
KHMKVHSPENGEYECDLCHTRVKTGGALYEHKLRHYRRYRCALCHSRHRDRSMAAAHVME
QHLGTAFLCMHCGRGFKRPQYLKRHIEQIHTKPHRFECPVCQRVFHERGWYRCHVRSHKE
EARNSTPEVICAHCDRSFKKKSDLKRHLRRHEDGRLPTARGSSTTSRC*
>g15014.t1
MDVQMRVIYDYINLLLSNTNKVSPSVSVCDKIVCDLKTIDNDSWYFGGLSRPEATKLLLN
ETESGVFLVRDSKTIHGDYVLCVREDDRVSHYIINRVVSADGTTRYRIGNQLFADMPALL
SFYRLHYLDTTPLVRPLPQARASAAAPQPSQPHTVLELVIAKFDFDGKDADDLPFRRGER
LMVINRDEEQWWTARNNQGRTGSIPVPYVQRLLDPSGMPYPPSEALTQLGDPPSPPSNTH
TQQRTNMQRTLPALARVRQTRIPNAYDRTALKLEEGDIVKVTKMNINGQWEGELNGKVGH
FPFTYVEFLDDNS*
>g15015.t1
MHKNKAMTLVTQMALNDVVSNHSIESKHEVTILGGLNEFCVKFFGPPGTPYEGGVWRVRV
HLPDHYPFKSPSIGFMNKVFHPNIDEVSGTVCLDVINQAWTALYDLSNIFESFLPQLLTY
PNPIDPLNGDAAAMYLHKPEEYKKKVSDYVRRFATEEALLEKDAITGMGATPASGSKANG
NTSDTESSMSEFSDDEAHDMEL*
>g15016.t1
MMNPQYPPPGQNNNAPNNPLGFPPTSQDYNGVSNPNLYGPTAPSGAPGMKPFDQNSMAQE
MQNMNLNGPQGFTNIPSSQLPPSQYPPGSTSSGFAYNHSAKPPGGMPPRQFTPDVLPHSS
HPPVGQNQPMPPSSTPAPQPGFEQMPPASQGNRQPQGAPTAMPPKPMGQQGQLPHGAPGS
QMPPNSQAMGQNSFPGPQGQMPPHSQPGFPPQQMRPPQMDQQKPGMPQQMGPGPQSQSGM
PPQMRPGQPGMPPSQMQPGLAPQGGFTQNRGPNGPGMPPQPGLPSQPQMPQSGPMPGQQG
FPKPGHQPGLPPQPGQQQPGLPPQPGQQQPGLPSQPGLQQQGLPPQPGQQQSRLPPQPAQ
PQPGMPPFGHGQMPPNQQIGQPGLPPGPQGSQPGLPPQPGPPSQPGLPPQPGSQHPGLPP
QPGFAPQPGNQGLPPQPGFQSQGLPPQPPMSQAQYNQGQTLPGLPHMPPPHSQQRQFPGQ
PPQPGYGQPPVGPPGAQYPGMQPMPGQQMPGQQMPGQMPGQPMPGQMPGQQMPGQIGYQQ
QPGYQPGYPPFPAQQPSYGAQYQQPQQKRLDPDQMPSPIQVMADDQQNRGGVFLTNDKGL
VPPLVTTDFTVDDKGNSSPRYIRSSMYSVPVTADLLKQTSMPFCLIISPMADPVGTEVDP
PVLDFAALTGSPAMGPVRCCRCKAYMCPNMKFIDSGRHFKCAFCKATTEVPMEYTQYINS
MQQYGRVPAEMALGTYEIIATKEYCRENKLPNPPAVVFLIDVSYNAVKNGLLQTVCDNIL
DVIQTMPKDEQTGKSWTRVGFITYSSTVHFYNIKGTLAQPQMLSVGDVGDMFVPLLEGFL
VTAEDSGPVLQQLLQQLPALFHDNKETETILLPAVQAGLEALKAAETCGQLIVFHTSLPT
YNAPGKLINREDRKLLGTDKEKQILAPQTTAYNELGQACSAAGVCVDMFVCNNSYVDAAT
IGQLPRLTGGQINKYTYFTADTDGWRVMWDVRRAVGRRVAHDAVMRVRTSTGVRATDFVG
HFFMSNTTDVELAAVDADKGIGVEIKHDDKLTGEDGVYIQAALLYTHRSGQRRLRVLNLS
LGVAHQLADVYRSAELDTCVAYLTKQAVWAGRESTPRAVREALSARCARSLAAYRRHCAS
PSSAGQLVLPESMKLLPLYTSCLLRSDAVAGGPDITCDDRSCAQYRALTADVSRSVVYTY
PRLLPLHVLPAPPTPHRASVDKLHERGAYLLENGVHMLIWVGSQAPAEWVQDVFGVPSAQ
HVDTQVCELPRRDNPTSQAVVELLEDARKLRQNAMRLEVVVQLQQSEAQFRRLLVEDRAL
DGTGSYVETLMEMHKMVQKML*
>g15016.t2
MMNPQYPPPGQNNNAPNNPLGFPPTSQDYNGVSNPNLYGPTAPSGAPGMKPFDQNSMAQE
MQNMNLNGPQGFTNIPSSQLPPSQYPPGSTSSGFAYNHSAKPPGGMPPRQFTPDVLPHSS
HPPVGQNQPMPPSSTPAPQPGFEQMPPASQGNRQPQGAPTAMPPKPMGQQGQLPHGAPGS
QMPPNSQAMGQNSFPGPQGQMPPHSQPGFPPQQMRPPQMDQQKPGMPQQMGPGPQSQSGM
PPQMRPGQPGMPPSQMQPGLAPQGGFTQNRGPNGPGMPPQPGLPSQPQMPQSGPMPGQQG
FPKPGHQPGLPPQPGQQQPGLPPQPGQQQPGLPSQPGLQQQGLPPQPGQQQSRLPPQPAQ
PQPGMPPFGHGQMPPNQQIGQPGLPPGPQGSQPGLPPQPGPPSQPGLPPQPGSQHPGLPP
QPGFAPQPGNQGLPPQPGFQSQGLPPQPPMSQAQYNQGQTLPGLPHMPPPHSQQRQFPGQ
PPQPGYGQPPVGPPGAQYPGMQPMPGQQMPGQQMPGQMPGQPMPGQMPGQQMPGQIGYQQ
QPGYQPGYPPFPAQQPSYGAQYQQPQQKRLDPDQMPSPIQVMADDQQNRGGVFLTNDKGL
VPPLVTTDFTVDDKGNSSPRYIRSSMYSVPVTADLLKQTSMPFCLIISPMADPVGTEVDP
PVLDFAALTGSPAMGPVRCCRCKAYMCPNMKFIDSGRHFKCAFCKATTEVPMEYTQYINS
MQQYGRVPAEMALGTYEIIATKEYCRENKLPNPPAVVFLIDVSYNAVKNGLLQTVCDNIL
DVIQTMPKDEQTGKSWTRVGFITYSSTVHFYNIKGTLAQPQMLSVGDVGDMFVPLLEGFL
VTAEDSGPVLQQLLQQLPALFHDNKETETILLPAVQAGLEALKAAETCGQLIVFHTSLPT
YNAPGKLINREDRKLLGTDKEKQILAPQTTAYNELGQACSAAGVCVDMFVCNNSYVDAAT
IGQLPRLTGGQINKYTYFTAETDGWRVMWDVRRAADTDGWRVMWDVRRAVGRRVAHDAVM
RVRTSTGVRATDFVGHFFMSNTTDVELAAVDADKGIGVEIKHDDKLTGEDGVYIQAALLY
THRSGQRRLRVLNLSLGVAHQLADVYRSAELDTCVAYLTKQAVWAGRESTPRAVREALSA
RCARSLAAYRRHCASPSSAGQLVLPESMKLLPLYTSCLLRSDAVAGGPDITCDDRSCAQY
RALTADVSRSVVYTYPRLLPLHVLPAPPTPHRASVDKLHERGAYLLENGVHMLIWVGSQA
PAEWVQDVFGVPSAQHVDTQVCELPRRDNPTSQAVVELLEDARKLRQNAMRLEVVVQLQQ
SEAQFRRLLVEDRALDGTGSYVETLMEMHKMVQKML*
>g15017.t1
MYTLRRHRQIFERAFTKRAPRSALCVHGVHLNRVSNVDLTVMRQHDKLEAVLRHFLVEDR
GVDGSSSYVDYLCHIHKEIRALL*
>g15018.t1
MGVTRALFLLLITLLSLLSTAHGCTRKVYIACRKPAPWYDGKIQPIAAILNDAGDPLDFY
WKRFLLQEEYNLLGPCSLPPWSLQELISMLSKSLHRINDIV*
>g15019.t1
MLKCAQCKKIVNKRYPGFECNKCSVIVHDKTECSGLTNKQLNAIRATENLEWTCNDCSKI
RRKSSIVAPDDDFDEDEEVMNQGNNVVSINSDKLTADIAKHVDRILKREINEVTKSVQYL
GDKVDECLENTEALKQIIKDLEKKNIDLRNKNVHLENRINALEQKMNEAEQKNISNKIEI
TGIPHRENENLKSITHRVAEKLCLCAEDVKQIYRHPTRQGKLGLIEMEIVDLHTKTKWIT
AASEKRMTVSDVLPDSEPTISYEKVFIREALTPYNKNLLWKSKQELREKFKYVWCKNGKI
MVRKVEKAKVFVIRSEEDIYDLLQNS*
>g15020.t1
MVDSCLRKSLMDTRAYRGPTLDTDHYLVISRFRGLFKKWRHWRVRVPFGGLERIKSEKLQ
DISARRVYESQVREKLDKEVQDYVERKKKAWLDYVASLQMNNGMRDEKRESYRRRKNDTK
ILVNEKREKDKVEADERLAKSFETNIKLYWREVNKARSSSPVSGMNRIKSKLGDILENTQ
DVLKRRSEYYGEMYDYAHNTDAGVVDF*
>g15021.t1
MIKYGGAALWDSFWVLCNICWRSGRIPKDWRCAVIVPLCKGKGSRMDCTSYRAISLISLA
AKVYGKVLERRIKEKSDGLLWDAQGGFRTGRGCMDQVFSLRNIVEKHLAVRARRFSAIWG
FGESV*
>g15022.t1
MSPWFDVNIGVRQGCVLSSRLFIIYLDKCLQRVKLMDVGVRMGDLVVNCLLYADDAVIVS
STPSGLQALVTVMKEDCMEKGLHLNVDKTKVLVFERDEQRTNARVVVDDAVLEQVDEIVY
LGCAFSKDGRYTTDIERRVLAGNCVNGALGKLLESKHLSQRARLAVHNAVLTPTLLYRSE
SWVCRKEHERKLNAVEMRSLRKICGVSLTDRVRNEDVRKKLCVNDSIGVKVKKGMLRWFG
DIERMSNERMTKQIYNANVDGCRGPGRPRLTYHDQIGRVLSDGGIKSLRNRRACMKIMMK
VDEAREVCQDRDIWRSTLSAYAVRDLA*
>g15023.t1
MSVVGTEEPMVTTPTAPNTTPVGEGTGPLIPVPAPPRKPARRGAKIQQERPKRALFCLTL
KNPLRKLCIDIVEWKPFEWMILTTIFANCIALAVYTPYPSSDSNYTNWVLEKIEYIFLVI
FTGECVMKIIAYGFVMHTGSYLRNGWNLLDFTIVVIGMVSTVLSSIFKDAFDVKALRAFR
VLRPLRLVSGVPSLQIVLNSILKAMIPLLHIALLVIFVIIIYAIIGLELFSGKMHKTCYN
RITEEMMETAHPCDLDNGFNCSTLGEDMECREGWIGPNFGITNFDNFGLSMLTVFQCITL
EGWTDVMYNIQDAMGNSWEWIYFVSMVILGAFFVMNLILGVLSGEFSKEREKAKNRGDFQ
KLREKQQLEEDLKGYLDWITQAEYLEPLADQHDVVDQKRDYGIGPTTNELDSTDHLGIET
TEQQKISIGKLWKKDFEKVNRRMKRECRRAVKSQTFYWLIIVLVFLNTVVLASEHYHQPE
WLDLFQEYGNAFFVALFTLEMLVKMYSLGLQGYFVSLFNRFDCFVVVGSISEMVLTKTEV
MPPLGISVLRCVRLLRVFKVTKYWRSLSNLVASLLNSIQSIASLLLLLFLFIMIFALLGM
QVFGGKFNYDPVEEKDRHNFDCFWQALLTVFQILTGEDWNAVMYEGIKAYGGVGSVGIIA
CIYFIILFICGNYILLNVFLAIAVDNLADAESLTNIEKEEGEPPEEKECGSVGLPEGVHA
DTDDEYIHDDDAYTTDNSEREYEDTGSEGDQQEEIEGDDMIVEEEMERVEEEQEREDLDM
MENHQRNHIANQRETVNTEFEEEPRLKRKPTTSSARPRRLSEVDIRDSKKPIPDATSFFI
FSKTNRFRVLCYKLSASSTFGNIILVCIMLSSAMLAAEDPLDAAQKGFRNWLLSQFDIFF
TGIFTLELFLKLVTYGLILHEGAFLRSAFNVLDMLVVCVSLISMSFKSGSISVVKILRVF
RVLRPLRAINRAKGLKHVVQCVIVAIKTIGNILLVTSLLQFMFAVMGVQMFKGKFFKCND
ISKMTKLECQGTYLVFENRNYVVRDREWRRNDFHFDNVMKGMLTLFTVSTFEGWPGLLYV
SIDSNAEDRGPITNFRPIVAAYYIIYIIIIAFFMVNIFVGFVIVTFQNEGEQEYKNCELD
KNQRNCIEFALKAKPIRRYIPKHRIQYKVWWFVTSQPFEYAIFLLIMINTITLAMKYHNQ
PPEYSSALDMLNMLFTAVFALEFIFKLAAFRFKNYFGDAWNTFDFIIVLGSIIDIVFSQV
NELKNQGSGLPRAHVVKESSIPSINFFRLFRVMRLVKLLSRGEGIRTLLWTFIKSFQALP
YVALLILMLFFIYAVVGMQVFGKIAIDDETPITRNNHFQTFPQAILVLFRSATGEAWQDI
MMGVSPEPDVKCDKNYEDEGEESDNSGSCGSVLAFPYFISFYVLCSFLIINLFVAVIMDN
FDYLTRDWSILGPHHLDEFIRLWSEYDPDAKGRIKHLDVVTLLRKISPPLGFGKLCPHRV
ACKRLVSMNMPLNSDGTVLFNATLFAVVRTSLKIKTEGNIDDCNTELRAVIKKIWKRTSP
KLLDQVVPPPGDPNEITVGKFYATFLIQDYFRRFKKRKEQEMKQSDDQNHQMTLQAGLRT
LHEAGPELKRAISGNLDDITTECDVPMHRRNHSLFGGVWSSIRRHGPNRHFHRHRKQGEA
PPDGVGNHLSSMMQREYGVAQVPLAPNLANGQPKEQIPLRPLIFNGESEKIYQVLDNQKS
NYPEMLGQIGLAFGCVNYLSTPDTTTKPTMSRQRIHPEETASKEKLVLPRKASLEDKTPS
PGTFDAIQPKISPLLASACTPTTEAKTMTLYGYNAAAKLPFAFSHSRERSLRRPHTGRMV
RSVSSGAASHVPPALVARQHSPGGDSSGRGVMSLPGSPRGNSSSLPVVGSAESLVTRVLT
EQGLGVYCDPEFVRNTSREMQEALEMTQEQMDRAAHQLMIQEKNLKQAQNQQPQVVSIRL
YPAGYISPPISVPH*
>g15023.t2
MSVVGTEEPMVTTPTAPNTTPVGEGTGPLIPVPAPPRKPARRGAKIQQERPKRALFCLTL
KNPLRKLCIDIVEWKPFEWMILTTIFANCIALAVYTPYPSSDSNYTNWVLEKIEYIFLVI
FTGECVMKIIAYGFVMHTGSYLRNGWNLLDFTIVVIGMVSTVLSSIFKDAFDVKALRAFR
VLRPLRLVSGVPSLQIVLNSILKAMIPLLHIALLVIFVIIIYAIIGLELFSGKMHKTCYN
RITEEMMETAHPCDLDNGFNCSTLGEDMECREGWIGPNFGITNFDNFGLSMLTVFQCITL
EGWTDVMYNIQDAMGNSWEWIYFVSMVILGAFFVMNLILGVLSGEFSKEREKAKNRGDFQ
KLREKQQLEEDLKGYLDWITQAEYLEPLADQHDVVDQKRDYGIGPTTNELDSTDHLGIET
TEQQKISIGKLWKKDFEKVNRRMKRECRRAVKSQTFYWLIIVLVFLNTVVLASEHYHQPE
WLDLFQEYGNAFFVALFTLEMLVKMYSLGLQGYFVSLFNRFDCFVVVGSISEMVLTKTEV
MPPLGISVLRCVRLLRVFKVTKYWRSLSNLVASLLNSIQSIASLLLLLFLFIMIFALLGM
QVFGGKFNYDPVEEKDRHNFDCFWQALLTVFQILTGEDWNAVMYEGIKAYGGVGSVGIIA
CIYFIILFICDILLNVFLAIAVDNLADAESLTNIEKEEGEPPEEKECGSVGLPEGVHADT
DDEYIHDDDAYTTDNSEREYEDTGSEGDQQEEIEGDDMIVEEEMERVEEEQEREDLDMME
NHQRNHIANQRETVNTEFEEEPRLKRKPTTSSARPRRLSEVDIRDSKKPIPDATSFFIFS
KTNRFRVLCYKLSASSTFGNIILVCIMLSSAMLAAEDPLDAAQKGFRNWLLSQFDIFFTG
IFTLELFLKLVTYGLILHEGAFLRSAFNVLDMLVVCVSLISMSFKSGSISVVKILRVFRV
LRPLRAINRAKGLKHVVQCVIVAIKTIGNILLVTSLLQFMFAVMGVQMFKGKFFKCNDIS
KMTKLECQGTYLVFENRNYVVRDREWRRNDFHFDNVMKGMLTLFTVSTFEGWPGLLYVSI
DSNAEDRGPITNFRPIVAAYYIIYIIIIAFFMVNIFVGFVIVTFQNEGEQEYKNCELDKN
QRNCIEFALKAKPIRRYIPKHRIQYKVWWFVTSQPFEYAIFLLIMINTITLAMKYHNQPP
EYSSALDMLNMLFTAVFALEFIFKLAAFRFKNYFGDAWNTFDFIIVLGSIIDIVFSQVNE
LKNQGSGLPRAHVVKESSIPSINFFRLFRVMRLVKLLSRGEGIRTLLWTFIKSFQALPYV
ALLILMLFFIYAVVGMQVFGKIAIDDETPITRNNHFQTFPQAILVLFRSATGEAWQDIMM
GVSPEPDVKCDKNYEDEGEESDNSGSCGSVLAFPYFISFYVLCSFLIINLFVAVIMDNFD
YLTRDWSILGPHHLDEFIRLWSEYDPDAKGRIKHLDVVTLLRKISPPLGFGKLCPHRVAC
KRLVSMNMPLNSDGTVLFNATLFAVVRTSLKIKTEGNIDDCNTELRAVIKKIWKRTSPKL
LDQVVPPPGDPNEITVGKFYATFLIQDYFRRFKKRKEQEMKQSDDQNHQMTLQAGLRTLH
EAGPELKRAISGNLDDITTECDVPMHRRNHSLFGGVWSSIRRHGPNRHFHRHRKQGEAPP
DGVGNHLSSMMQREYGVAQVPLAPNLANGQPKEQIPLRPLIFNGESEKIYQVLDNQKSNY
PEMLGQIGLAFGCVNYLSTPDTTTKPTMSRQRIHPEETASKEKLVLPRKASLEDKTPSPG
TFDAIQPKISPLLASACTPTTEAKTMTLYGYNAAAKLPFAFSHSRERSLRRPHTGRMVRS
VSSGAASHVPPALVARQHSPGGDSSGRGVMSLPGSPRGNSSSLPVVGSAESLVTRVLTEQ
GLGVYCDPEFVRNTSREMQEALEMTQEQMDRAAHQLMIQEKNLKQAQNQQPQVVSIRLYP
AGYISPPISVPH*
>g15024.t1
MPKVVSRSIVCSDTKDQEEYNETKPLHIYYCICGQMSLILDCTIDKLPLRPTDRARVIDG
SKHAHKITADPDETMYLKREKGIERQYRMKCKKCAIPIYYKHVQDSNVVFIMNGALVQSA
GDGAVTDIYKQVALAQPKKIMVTKHTKNMGKFSSVTVSTIDEEEDEIEAREVADSYANNA
RIIEKQLERKGMNKRQAEAPTQANTEKRVRGTLIDK*
>g15025.t1
MGAISSRYRVHNSGLTSTDMKNMEDASKRENPGTLDELHKKTKEVMPVNFEGGKLMVNKG
ISNHFQMSHTLTMSTAQNGYKLGATYIGTKQISPSEAYPVVLGDVDPSGNVNFNLIHQLT
NEIRVKGAAQVQECKLTATQGTIEYKGTDYTLAMAVGKPDFSEKSAVFVGHYLQSVTRRL
ALGAELVLQAGARVPGGEVAVASAAARYTMDDSEVSATVGAAGFHLCYFKQASEQLQVVA
EMETSFRGMESVGTIGYQVSIPKAELVFRGMVDSNWNIGAVLEKKLQPLPFTFALSGMAN
QAKQQFKFGCGLIIG*
>g15026.t1
MALLLLVMLLGFTQGVPQKPNLDAILNRRTDVYIAGFFPFGKGVENSNTGRGVMPSVKLA
LDHVNEHDSVLRNYRLHMWWNDTECNAAVGVKSFFDMMHSGPHKLMLFGAACTHVTDPIA
KASKHWHLTQLSYADTHPMFTKEAFPNFFRIVPSENAFNMPRIRLLQHFNWTRVGTIYQN
EPRYALAHNRLVADLDTAGFEVEETQSFATEVRTALAKLKEKDVRIILGNFNETWAVRIF
CEAYKLEMYGRAYTWLLLGTYSHRWWQRRAPCSKRDLATALDTAIMADLLPLSTTGETTV
SGITAKDYQVEYDRRRGIEYSRFHGYTYDGIWAMALAIQTVAHRVKLKYKEKTVQDFRYR
DKEWEQLFLDALSNVSFEGVTGPVRFYDNERKASILLKQFQGDHTSGEHREVKVGEYCAE
RDHLDLSSGELFRWIGKNPPKDRTLRLVEHTQVNITIYSVLVTCSVLGILLATAFLAMNI
HYRNQRYIKMSSPHLNNLIIIGCMLTYLSVIFLGLDSGLSSIAAFPYICTARAWLLMAGF
SLAFGAMFSKTWRVHSIFTDVKLNKKVIKDYQLFMVVGVLLCIDLAIMTTWQVSDPFYRE
TKQMEAYPHPTSEDIVIVQENEYCRSERMNIFIGIIYAYKGMLLIFGAFLAWETRHVSIP
ALNDSKHIGLSVYNVVIMCIIGVPIAFVLADHKDALFVLIAIFIIFCTTATLCLVFVPKL
LELRRNGQPGAAGARIRATLRPASSHECREPGPELERRLKELRQYNNRYRRTLQAKENEL
QMLLSKLGSDASSESSARDSRSPHSPAARTRLPLPKENISHPETSDITSVCSLSASAGAE
TEYINLQTQQLIDKPKPSAPPAEPIKEVTIKEPKKEQTKNVSFKNHLDYTSPPASKAVPE
KDQLAKLPYGWSTEEPPEPPKPATKQPEPVKAETKTIPALKSSDTPTAKSVPAKVQEPMY
TKAAVPKINKTPELQKKSPRADGTPTLGPRHRRVSSVSPGAILEDLVPASIDDDIDPPPG
LERKVIDSTPTLGPRHRRVSSMSPGAILQDLIQGSIDDDVDPPPGLERKVIGQERDPPPK
PKQELEDILDIDQDYSSTERRKSCQRRDSERRKKENFIVVQSDLWDTNTFQYTCQKSPPS
HAHSPMQRSVSEKSRQQPSPHHHRETDSKTPERRASNASINHAGVVRGGTPEGYREAETL
RATDRWSKRRGSEFPQPVSTPPHQSQSKRRQSSAQVRSLTEERAEKADSVRRHDDIPRKS
IPEKPLPEPPQNDSWRPDPDTIRVSKGLDSPAKRLRQEAEPLKRAKGMGDSPRLTQASHQ
TKPDHYKSSPNVASRHKSGSPNKREERKSASYGRSDSKRQDSAETRKMYTASSESELFEC
AILPIFHKLLTERHKSQPHGLNLSYGVSCPNISIKCDIVEYL*
>g15027.t1
MPASKCRALCATAAPLVRSLQGSTVSRLVILHEEAEDGNAMPDLARPVQAVSLAVNNLVK
VGHETIESSDDAVLRTDMPGALRRVEGAATLLQQASDMLRADPYSGPARKKLIEGSRGIL
QGTSALLLCFDESEVRKIVKECKKVLDYLGVAEVIDTMEDLVQFLRDISPALSKAAREVA
ARASELTHPPHADTLTRCLDSVKRLAPVLICAMKIYIHILTEGGKGIEEAAENRNYLAQR
MADEIHEIIRVLQLTSYVEDGGEKDNITVLRALQSLINNKMAAAQEFVEDPAALRGSGGE
RALRGVLTSAQRAADLLPPEAARPLRTILRYWGTVCRRSQRALRGVLTSAQRAADLLPPE
AARPLRTILRYWGTVCRRSQRALRGVLTSAQRAADLLPPEAARPLRTILRYWGTVCRRSQ
RALRGVLTSAQRAADLLPPEAARPLRTILRYWGTVCRRSQRALRGVLTSAQRAADLLPPE
AARPLRTILRSGGINADTLCDERQYGRGREPKALGAAAELRSALGQAHTLVADGVRAAER
RGPHAMLARQSCGRRWGRRTRSSRTECAPPRGAARTPCSPELRSALGQAHTLVADGVRAA
ERRGPHAMLARVAVGAGAGAHARRGRSARRREARPARHARQVTVHTTHYTLHTTHTQAEL
RSALGQAHTLVADGVRAAERRGPHAMLARQSCGRRWGRRTRSSRTECAPPRGAARTPCSP
ELRSALGQAHTLVADGVRAAERRGPHAMLARLETAHKWLVHPAADPSTRVDAQKAINSIV
SQGQRIADGLHGREKAEILSLCTDVQRLNDQLADLCMSGRGDTEEARAVARELTDKLHEL
KRMMERAVLNRVLEDFIDVAAPLRHFTEAVNAPEGTPNREGNFHDKSRALEAFSARAAAA
AAVVGAALAHRKPLADHLTHAAHQVEKLSPQLICAGKIRLLYPSSTVAEEHFENLKNQYS
DAILRCRDLCDQAVDPLDFVRTAGELMQKHTYLCEEAIRNNDSQKMVDNTSAIARLANRV
LLVGGAERENTEDGDFAQALGAAHGRLQRSIPPAVRHAKLLALGQRAAAPDWRQANQEII
KAASNMEEALARHYGPPPPPPPPALPAALAALRVGETHAPPRPPPPALAPPRPPPPDTDD
EGEDMFRREPHPSQPILVAAHNLHKAVREWSSKDNEIIAAAKRMAILMARLSDLVRSDSK
AVREWSSKDNEIIAAAKRMAILMARLSYLVRSDSKGTYPCTFVQRYRGTLAHKVNKIIDV
LMAYYFDFVRSNSKGSKRELIATAKAIAEASEEVTRLAKKLALECTDKRIRTNLLQVCER
IPTIGTQLKILSTVKATMLGAQGSEEDQEATEMLVGNAQNLMQSVKETVKAAEGASIKIR
TEQGGYRLRWVRRSPWYQI*
>g15028.t1
MMFSDRMDLKLIKLVEENPVLYNHNHVNYMDFNTREVTWQRIGDEMKRPAADCKIRWINI
RDVYRRILKKNLEQRDPNRRTKAYKYEKALLFMRNFYKDVLAPNDFESDDRNDDDQGEAE
PCNDLDIAESEEEVKPLRKISKRTNKKVNRRRKKKDYDEYEEPERPVNSLNIVESVAPQQ
DFDTSDPVDAFLLSIGASLKSFTPYHLNLAKSEIFAVVQEHELQQIVQKGRKDITTHDVK
VSTSDPMFLS*
>g15029.t1
MPLPFNKNLDLKLLRLVKDNPILYNTKHSKYLDFDTREVVWQKIGDALNRPALVCKSRWI
NIRDMMRRKIRDRLRNPNQRSYNYKYEDELAFMLPYFKEPNTTTADEYADFLEDDTEVEI
PSEVFANETFDTQDTREVKPSLTYRKRQDDSCRDFNEPVYQELNPADPLDVFLITIGSTL
RKFTPYYLNQAKSKIFQVVQDYELQQIMNKDDPPGSSDTNR*
>g15030.t1
MAPISLKIVLDEGAVTRKVKLDSKNTVAEAQAYIREKLPADPGNDYALFLTSTDTISSGT
WLENHRTLEHYMLRDGDSLFYIGKMRNLRVRMLDGSLKTIQVDQSKNIGELMIIICDKIG
ITNYDEYGLCHDEEVEIAEEAKPTTGTLTLKRKQEQVKDPKLEQLSKKLKTDDLVQWLDQ
YKTLREMNIDPKQTLLMKRRLYYSDRNVDARDPVQLNLLYVQTRDAILDGRQVVDEEKAF
RFASIDCQIQFGDFHEEKHKSGFIKNLKEFLPENYCSSFGAEKKILREWGKRAGLLPLEC
KHEYIKMAQELPTYGVTCFLVKEKQKGKKKLIPRLLGISAKSILRLDETTKEVLQVWMLT
QVKSYHAGKETFTLDFGDYSDKEYAVKTNESYRIRDILQGYIDIISKRQAGTCNLHFPDG
QALSEDNVAPGMSSMMQKVVPMKVTEQSYVGPSKIIASEPGQQISGGTQIVTVQQIITTQ
MGDRSQKEIRSEVGLRGDMDVVKKLNRMNSLSYKTVNFLADPTDENIKSTRGVVGEMEEN
LTAFIEGIKETAQKKTNGDERKKLLDQLDEMCEFMNTLAHEIKHDDIHKPYKLALAEDAA
KRIADLSTQMYFSIDPATRRRSDALRRSRKSFIADEKTEATLRRASFLAAAANTAKAINN
AEQKLTWEWTGGNPEATAVERDALHKLGRLNAAVAQLMTAYADPKNIDYEAAVKSMNTIN
ELLPELIEDARALGSVQDGHSRQELIDQIRLLCEEAQLLCNLTEDREKIRDAANEFGRAS
GKLSYMFRRAGPRAGASPDIDYHVATAVSSFRSGSAGGLDALSPQHLKDLLSPGAGVAGE
SLLRELTAVINLMLGGGITELAKDVANKTSNLLMPTNKLIDYCETDPRVGVLESARAKCV
DAAQGLLICAQLTAPAIHEAHCRSALAAAAEHVASSGRVLEAAWKPLADDYGHHALAAEL
QDRHLELNEALDRLNRVASDLSDTGAGSPEESDFSRKEGQRLRYIYSSTVAKNNMNEADK
LLQTFEPDKSHTENRKDLQRQLAKKLAQLNAAIARLVQATSDRDNPDYGVAESAIADIAK
LTPDIVKDAKCVAVHMDEKSRAALMDDLRAMVEANRAFCDCADGHDVKAINDVASKFAES
SSKLVYTFNRRANPANENQILELSRASCEKASQMLANVYTLAEAAGGEAGSRLDAAGAGV
VDAAQSMLTAAQVTAASISDPNCRAALLWSVDTLQQLSARLAQQCQPLLQEPRHRPLEDD
LAKDGRSLQTSLDRLRAACKAAEPAYATEERAAPRNVKTPVCLNLLQAERNSFQLTPPKN
NKAVKSKLLSEKEALERQLAKKLAELNAAIACLLRDRDAEKLSLLLDDSSKKRLLREIEE
CCSTGQLMDELAQTGQNKKLHVTADKFVASSERLRYILTPRNKHKTNKIVELSQSAADQA
LEISALLYNLVETSGPHKQSLQNSIADLSNASMSLRITANITAPTIEDAKCQAALQSSVE
EVQEKMQKMLSFLAPSLDNPRNRGVGDQVDRAVKEMNDILSQLRNFGKEPEEARIDPEQE
RRRLQYVNTAKTAADDLLKAQTLMQSAVNPGQTGSLSNDDKEQLQRMLSQKLAELNSAVA
ALLRSRSDSVKPDYKVAEQSIMDISLLVPELVQDSRALSCQLDKKSESEVLEEMKELFDA
CLALCTLAPDYTVPDMHDSTIKFATSSGKLCYIFNPRANARKENEILDLSRTACEKASDM
LSKVYLLAEAAGGEQGARLDAAGTEVVEAAQALILTAQVTSPTIGHPKCQSQTLFSVDAV
EELSQQLAVIWTPLLNNHRLATVGDGLEKQKQKLNDILEKLRRACRDVVPEISSKPALKP
KVDPRQVDFCKAIDDAKNNIKKAEEEIKRAYQAKSSTVVVPNEEALVKNLEDNLARVNVI
AADLLTSVCPDNIHLEKASKSIKDLSEFMTVIAKGGSIVSGSRSDEGRKAFLDDLLGLCD
ASKKLCDHVKNDRKQINESAVDFCNKSSKILYSVSSDVDPAQQKEVISRAKEVGDSASRL
ATSGISRAHLLADDGQALCDAGRKCANATSDLLYTAKLVAPTIQAPCSQEALLRATDELS
LRCQELSSTWPSDHASAKELTAEAATLEKLLENLRQDIKTGKLVKKKNTEKLTITDNPLK
QMAMKILEATTAKAESNKEPANEKRRLADYCRELADAIKRLDLANARCRNRPYDSERRIE
LENEVLEVQRLCLQKRRGREHDKIVDFMDFMNDLIQHTEELSSAVHKCKPVYGKAALEDI
KKNCLEIKSASEKLSSQREAEEDLYEDMLLIEHFAQNCESRTQVMESAIGDITDEMTRRN
LREHLQHVTETCDLLRFAVNGGMAAVKEMALEEKIRELNELETMVDKVLLHSVKKPRAVV
KEAVDPRVLSAFCSAVCSSDGGRAGEARGAGRASGALAALAVDLRACTPHQYRPQLNEHL
KKLIKLLKAQAMSRSRRVAVWERGIDPQDTTTQEIMKELERYASHMSSKRSDQKKPKFEV
LKKEDLEKLLSPVQYVKIEGSRASIQDKLQQQLQKLSGACHTIPQGVHRPESAARTLHLV
CSTADSAAALADALPTADPLQNKRIEEAAQELRFVTYNLVKTAEATVHNPDHPAYRRKLM
DALRSLNNSINKLARVCAPENVVNRECSELERSLQTQLGLLQGGAGPGPGAHCGLSYAQC
MEALNAQYDIIQKLKSDQKMTREECTAELHYVTAAVCNSTEYAAQSAYLLSMAEDNPTIA
QHGLVDIPRLQKLADSIHDKCLEIINTGNIDQAKHLDKTQLSEQVQQLQNEMKGAESKML
TIFGEETKNTLREKSMDMLNAKKAMHDSLIKSPDMAQAILETLELIDAVEEMNAVFNALD
IMPKPKVISREAQARSDELMNHSRSIISSTQALVKQVKASEDSVVVWVMFDGSKGLLDNF
EKLVKSVRENGGRAGIIAAQPVEEDVPTKPYLQIQEELANKWLIKPGVREQVKTTGMNGT
KKILEFAEKMCEDTNEPEKQEMQQLIDETRQLYKDCSVKYNSEKASLLMDKLRELRKMLE
WGIVTRVVEDFLDDEPLADLDLISDAEPDEKKRQFVLQRKIVELLAQVGKVKRTARLVAD
AQGGSKSQDLLKTSNEAELLAPSLVKAAEERIKSPNNQVVADRYKELLAQYNAQVLRVRE
LCDNAVDPMDFAQAATDTMQRVKEQMSQQSCPQTCAKNSKYILKLGQRVVEAGISSADIQ
RDPELKRMLYATRHKLSSDMRLQARASKQPDWNDVIAEMMRTTGEVESALGGETIFNKQP
EPDQPIFAAALGLHAAVREWSARDNDIVAAAKRAAVLMARLDRHMTQDNGRELILTSKSI
VTVSHEVVALAKKLARECTDVRITDNLLQACDRIPTISGQLKMLTTVKGSRLSVAHADNT
EEDKEAMKTLVGNAQNLMLSIQEVVKAAASASVKIMSQKGGRNKWVRRNYY*
>g15031.t1
MYKNVDFTLMIIVFLVTDQCSLACAGSPTTPSFLNGHTYNYGVEGVVSIYLTGAEKQETN
VKIFGQVSVSALGNCAHSLKVNVLSISDPNGKKFPAPKGIDKPVQFSLQDGRVGSEICAE
DGDSRRSLNIKRAIISLLQTEQKSGSQVDVFGACPTEVSSSQEGGAVLVHKTRDLSRCAH
REQGKNDLLTAVFNPTAEIKNTQVLQSLLNVESKVNHGVPEKVSASEEYLYKPFSVGENG
ARAKVHTKLTLTGTTKGDANAGNCPESRTIIFENPHGVVTDQSNFQNAMSAVKDICKTLT
HEASSKSAGAFAQLVRVFRTTNKEDLMKVFNQVKSNNLEKRVFLDAVLRAGTGYSVEVSI
QILKSKTLSPLEEKLVFLSLGNARHVNDEALKAAASLLDQPRIPKEVYLGVGALAGAYCR
DHNCHGSKPEGIVALSNKFAAKLQNCKPKNKPDEDYVVAALKGIRNIRHLEDNLIDKVVH
CVQDNNVKARVKVAAFEALQADPCAAKVKKASLDVLKNRQLDSEIRINAYLTVIACPCAN
SASEIKNLLESEPVHQVGRFITTSLRHIRSSANPDKRLARQHYGLIGTPNKFNVDDRKYS
FYREVSYNVDALGAGGNVEQTVIYSQDSFLPRSASLNLTAELFGHSINILEVGGRQGNLD
RVVEHFLGPKSFLRTEKPQDIYDDLVKRVQESSKKIESKVRGRRSIKNEIDHFDKQLKAE
SESYHNELDLDVYLKLFGTEAVFLSLGDDKGFDLNNFLDQMLNVANDGMNKIKNFRQEIR
GHLLFLDAELAYPTSTGLPLKLDLVGAATARVDLATSIDLRQILRSPENGKVDIKVVPST
DIEVAGVMMVDADSVATGLKVTTNLHSSTGGHVIAKMIENGQGFDLQLGLPIDKQEILTA
SNELVFFTAEKGCAEKTVPIKVDNNQKSYSGCFDQLSGMLGMTICGELSIPFSVSGPEAQ
NSIAKFLARYPLTGSSKVKVELQKNDLHGYHIKGVFRRDSKQGRYGVEMLFDAEGQQNRR
TQVTGEVVNNGEEKSLRLGLESPIKVLSGQIAFFNKPSEFALLLKGKMDQAEYYARAGFN
VQGGGNRRVYKPVLEYELPDVKGKQSLKTDGQLIEEVNGPVRKYTLEGVKFNLPNSNEPV
CIDGHFNSEPKNIEMDIKGKKGQYNMLLSGSVKGSDVKLEFQNTLNPFVNFKMNGHFEIG
EGVVHNDVDLYYSGDLRDPRNRVTFNQLYKSYKKSAQDFNFITKNKFQIHALPFKVKVDA
EVDPKKLDIELEGEYMDRKAEFDLEARTHIKKAGDYSGKVTICVDKQDIEVFAKRDIVSA
DKSNLENYIQIKNFGKYELSGVVLHRTKPNDVNVGAMGHFKISGGGKNQDIRFDVGMIQN
SNLYSSHAKISSSKDDLILDYLLKVTRGANPNGQLKFILKDSVSANGQFKVTDTDGKGNG
MVIVDFKKAGRKIKGDVQFVVKQPIYNVEADIFLNFDKDNNDKIHVSTNNKISEKLIDSK
NKLVYAGKKTEVNVHQDGIKMSKGQSSVEVVLPTERCLSLKVNRDINIKDNTYDGTAEVK
FTDSPKRGGAGSSITYNSKITNTNFEKEFVDLEGQIELKLNNGKDLINSFAYKNTPKGEK
SDVSFDYRFTGSLMPQPAVLTASATYTDLPHMDDKYRIKATYGSDVAVELFGHYEAQLLE
KGEKRYIDDFTMTFLLPFEKAHDIKWVSTLVVLKPENKDVEVTLIESVQVNADLYKVDAS
GKYGEKSGTTKVKLLAPHVEPVIFDVVYKGDFEGEEKTGSMDMKAQYGKGKSATVTVAGG
VAPNQYQLKFAANAPHAEKLKRLEIDYLTKTPSPDTFNTVLMIDVDGKVYREDFVVVYSR
SQPMIDLKYTSPNNPKPSRFYAKGNSMSTTEGKFELKVENFRNIDIDASGEANVQKDNVV
LKMKADADCFKLKKFAVDISSKDAGNGKRLEFHAVNDNKNLLSGSTSFISKQEGPKTIVE
GSGSIKVKDDQKPANFKYIRTILQEGNEQGVETFINMAIGERSYVTETRMTNLEYKTSFV
YCEEKKQCANAEVSSKLNVANSGVLHHLVNVGFDLRKLGFAPEFGLQISNEFSEKKLPQY
NLDMHVNKEEKKYHLHVYSQPAEGRFPAGVTVTLPHRVLALESLVQYPTDKGMPFPIRGE
VCMYPDKSKPNLKTAARFNVDVTGSDQQHMAVAEFGFSHPKLGKEALIKLRSTAQRPGDN
TFKVETSASISHSIFGNEREAKLLLEVNPSHVKLFVDTPIVKVIDLEGSSTLNENLQQGD
LKFSLLQGKPVQVRVIARDFQYYEFSTGYSDESERRLSVIGHLEPEKRVDISMDLIFPGT
KKNIIHGALFLEDNLVKTDYGASQDNFNYFVQALKKDINTLGDRVKELGEKSSNEFKKVA
KRAEKVGKDIEQAYTEDLQKLLQEITNDKTLKEVSESLHNIVHFLAKMVDEVIQVSKPIV
DKMVDAVRDLAKKICEMYEQRLEPQLKELYANISAILKEYLNGVIDTVAHFTAIVYEFFE
KHKPELQELTNTLAEIFKDLTRILVAQLKEIRAKVAQMFGELTQQIKEMPIIALIKEKYQ
ELAIPEQALGMLHDIHQAVREFLPTDELKNFADVLYTYISKKIRQEKVEEVKELRIIYTK
LVSAVTSLVKFIQTQLNEIGVSTIPSFNFLPIGGPGTLSAPALGGSASFSVVNQLLRGDV
VDPLRVLKEYRPRSINVFDEIPAKLRAVVVNGQHIFTFDGRHLTFPGTCRYVLAHDHVDR
NFTLAIQMQNGQPKSLILEDKSGITIELKDNGQAALNGAAHGYPVIEKDVFAFRQANGRI
GLGSLYGMMVFCTSKLEVCYIEVSGFYLGKLRGLLGDGNNEPYDDFRMPNGKITNSESDF
GNSYKLASSCPAAKCPEHSHHQHHQQLPAACETVFGGISPLRPLSLLLDVAPFRQACIHA
VTGDSAESLRQACDLGRGYAALALSGLLPALLPAQCVSCNDADKPREVGDVYEMKLPGKQ
ADIVITVDTTKANEQIYKDLVVPLVSQLVDSLKSKRITDIKLHLVGATSKYPYPIIYDTD
LKLKTAKVDFDDESRYGKLPSVDFNNEKVNNFETSLVGLIDTLRIKFGLLNVLAAYQSVL
DLPLRPGAVKHFITVVGETCHPQLFLLGTVRAAMFGQIMQNNAITSSLVIPTPDLKVGGK
CVVGFSRNSVLLLGDKKLGKDAETQRSTLQLQPDACIDFVQESNGFVFSATNYRELNPAQ
QKQFLQTAAASAVGRMTQDALVQECTCTYVDPFRVRSVCVNKERGGARRRK*
>g15032.t1
MRACLLLCAALALAPSRPREAAASQHLEPARLEHIKSQILTKLGLSSRPTPLGAPPRDVV
RQILARAADPQPEPRPELEHSMREIIAIAHRGDFI*
>g15033.t1
MFSPLGRLRVAQAVRKQMSQIPVLSTETAPLQAPLCYQLLCAPPLAPLPACAPCELPPPY
AVYPVPFDTTPAIYGPPQYALVPAPYSTACCEPSCCAPLDKQPRVPPPPLHPAFIY*
>g15034.t1
METGVKRYIRSESASCAHMVEESTANNRKSVDPHEKLKALLNSPEEDTDDTLPPSDAPKF
GTVIHNRIFVGGFSLTTTDEDLWKFFSGFATVTAARVIYDRAGVSKCYGFVTFASPRVAR
LIVKQVSSFIPWLIGSILLS*
>g15035.t1
MAGGAWRRGACRARGLRVLLRDTQRALHDVQDILHYDPEILTTVQDIGSQVARPTALVIL
GNTPEARVRLLHCLLGRRLLPEQMPEGCRWLRFQYGATTQVHLTLGNSEFELVEELECNK
KAWDILPVQDIIRQDQADSATMLEIEINNSFLKDGLRIVLPPDIGSSPEDVNYLTLKQIH
SDLYHKREVILKTFNPIYLYAIDRIGSNIFSDHIGRMVTSSRSEEDFWTTFNLHYMTRGE
SNQENGERVPTADAWKESCEYAVLNAENCLDLHQIKEIDPNAQVFFALFSDSMEDEKRVD
RVSDATESTECNYNTEELPESDQDLANDGVLRHKQNARDDKPNCRLHEQQMAFMNDLLDQ
WELISNPPPKHTVKSQWIILDDVELLRTVDQKSHSDHSTETKNKRDDNKRVRTRGALLNC
VLKYATECCQSYLLESCTKLSEIHVKLLQQFILASFDMARELQVVPKKIQYVARQEQHLF
ETVNEKFSKGDKKQELHHIMQELLQEMRAEIDNMDWSVDDLPCHQDKRFVISNSIFYSTR
SSPTVSIQLQDRVPDPNRCPDRTPDRTPERHRMDSSPSDVEEAVSYDGYNFDDYEIIQSN
EESLCASECFGGVKNQDATYLSSQIESIRVENESESVWGWLSGTASTAGTARSGLSGLTG
LTGLTGLTGLTGLTGLTGDSTATTCTNSHNMSIKQASLDVQQTVLSKLSRKISFKLVKFV
DCLKETYFGTLQRCLESLECGCVAELGGRPASSAMRQLVAVARQVDLQPAASCSMLRELR
EWLRHK*
>g15036.t1
MSPCGTGAGAGAGRAAGQLGHAAAGGGRPAGGPAARGLVLHAAGAAGVAEAQVSIWTGCH
LVGLELELELGGRPASSAMRQLVAVARQVDLQPAASCSMLRELREWLRHK*
>g15037.t1
MSPCGTGAGAGAGRAAGQLGHAAAGGGRPAGGPAARGLVLHAAGAAGVAEAQVSIWTGCH
LVGLELELELGGRPASSAMRQLVAVARQVDLQPAASCSMLRELREWLRHK*
>g15038.t1
MSPCGTGAGAGAGRAAGQLGHAAAGGGRPAGGPAARGLVLHAAGAAGVAEAQVSIWTGCH
LVGLELELELGGRPASSAMRQLVAVARQVDLQPAASCSMLRELREWLRHK*
>g15039.t1
MSPCGTGAGAGAGRAAGQLGHAAAGGGRPAGGPAARGLVLHAAGAAGVAEAQVSIWTGCH
LVGLELELELGGRPASSAMRQLVAVARQVDLQPAASCSMLRELREWLRHKLRIVGGGEEE
ACCVLSPVWRRRVANDTLASLTPHRLVRLISAQILEKLNVAHERYQWALSSLETTLANRL
HHTKDIKLAIRKKYAPSFARLCLESTSMCDLLTYGTPELGREIGRGQYGVVYAARGGWGG
RAPAAVKSVLPADDRHYHELAMEFFYTRSIPAHPRIVRLLGSLVQRRGGGGGGGGGGGGA
CGVLLVTARYCRDLHAAVRAGLSFAKRMLIACDIVEGIRYLHSLGLVHRDVKMKNVLLDA
NDRAALSDLGFCAAEALMSGSVVGTPVHMAPELLAGDYDAAVDVYAFGILFWYVCAGNIR
LPSAFETFQNKEQLWSKVKRGLRPERLPHFTDECWNVMESCWASEPSQRALLGDIQPQLQ
RILELALREDQGPVQYTANDLTDEDSLDMTGIYTP*
>g15040.t1
MVWLAISLLAAVFVADNAQDFLGRLSPQCVKSYHRLFVTRTVPPRTYQYYHETLSPNQTD
FENNDTSIEVDWRIVGGSLVSIKNIPYQVLYGRYCGGALLSPEWVITAAHCKNRDKYVYA
GSTQRSLATRYPICAHFIHPLWNTSNSHSHDYDYQLILLEKPIPVTSQSRPIAIAGIGDM
RPGTVVSISGWGHLKYRQSKMQDLLRRVFVPILPDDECKKLPNGNYHNITSRMFCAGLIN
GTKDSCQGDSGGPAVSNGKLLGIVSFGVGCALANQPGVYSYVPIVRDWIRSVTALPL*
>g15041.t1
LLGVTRVFLVAVYAPVSSATTQDLEKFWESTREVLDMVKANERVILCGDLNGSVETRRPY
EAVLGPYGDRRVNDVGKLILDLCLERSLLVSNTEFRHKDIHTYTWRRSEQKSMIFLILFD
SRLRKSLMDTRAYKGPTLDTDHYLVISRFRGLFKMWRHWRVRVPFGGLERIKSEKLQDIS
ARRVYERQVREKLDKVCLTDLDVDECWQVMKDSMVEVAKEVCDYAKIRKFLKGDAWWDKT
PLKERRKHGWIM*
>g15042.t1
MDEEVVNDIQSGCTPSSQDSLAADIYTQLSGDEETIQVMADQEEWKKVGKRKKGVNSISD
SDEERRQAEVKKGRIDLTTKSEEIMFQVYISNKEPLPKQFGQARLFRQNKISDVSQIKYM
NAYKIRVQFENELGVENFMKCQQFLTLGWKLYKAMELSYCYGLIKNVDPEMKEDEITECL
SCPEPSQLISLTTLNRRNREGDGWCASETVRLCFKGSALPAFVYVYGIRVKVEPFVHSVT
QCSQCWKYGHIKKKMPPQLFELP*
>g15043.t1
MNSEEDFMEWAAGSYQSEIDPGKTTEGTDQEEDDQSKIRFGDLLSRLKEILFCKTLNNQS
KIHSVIKLYIEWFIIVVAQNVSDSSILKHVFNFLNG*
>g15044.t1
MVERYNKTVMTAVSSYVKDDHRAWDQNLFKIQFALNSSVNETTGFTPFFLVHGREPIING
SFYKQDDDCEYDIAMPREEYAGEFGVLKDIFEKVRANILKAHCTNTKYYNLRRRHVTLSV
GQEVWRKTYVQSDADKYKASKLAPKYVKCIVKKVLSPLVYELVGYDGKHLGTWHIKDIKV
*
>g15045.t1
MITLLCLSALYCLCGVWSLRNLSISVPRAVLSGEGQAAVLRCSYDLESAALYSIRWYRAE
TEFYRYVPREMPPTMVFPLPGASVDLAQSDHQQVRIVNLNRRLSGVYQCEVSADAPLFHT
DIKFAPLTVVDPPFRAPRLSVSRGSYARGDVIRANCTVDESYPSSNITWILDNHKIAETI
SSSTSELDFKERGAFSQLELTILEAEHYKVGLTYTSSNLNRAYQDHYIYDRAMESEDREV
VRYTMVPPSIGQFSLGCVATIYDIYARTSELVHIKEDAPHPASVTGEDSSGTTKSCSYLL
TSIGIYLALHTL*
>g15046.t1
MAEVWDDVFGKHNSPVSNEIAVIALQKDDNVVEDSPLTVPHDDELTPLVLEGPSSFENSP
AISIGDYLSIPTPHVPTPMQSPLNLHVNLSALSMTVNIGLNHLQLLTPQALLIILQMMKT
PRH*
>g15047.t1
MSLQRTPPQFSPSYDLNKTPITHHSSDPQINRLTNLGVDLSATDEYVSQRYKRPREEVST
PSQFTVFKDEIKDLVSSLLSAQNRELSYITSKLHDLTTSNTKIDTAVSLLTAQNEEYRSQ
ISKLEKQAQNDRDYICILENKVEDLQRHSRKTCLEIKNVPKQKSQETRDDLLQMVLKLSK
TVQLGMTDSDINDIFRLKPRRDEEKKPTIVVELRSCILRTDFLKKVKEFNIKNKSRLQAK
HLGFTVNEDTPVFVAEQLTSKGARLFFLARDLKRTQRVKYCWTSMGKVLVRKDDTSKIIH
IENEAQVKQLMENM*
>g15048.t1
MDKTISKDGSLSDKESPPQYVTHRKSSEIQELRAEIQAFQSNMVGTLEKWFSNQDEKFKK
IIDDFNDIKISIRFINDSCEDLKTKTVALDKRITSLETSTKNHDNFLRIEDLETKLEALE
QQARQCNIEISNMPEKRGENLLTIIEDIGALVKHPLNKQDVISVHRVSQVITNSQRPKNI
IVKLSTRMLRDNFISAVRLHRGVSSEQLNISGSPHKIYVNEHITPMKKILFRKARDNSRE
HGFRFVWIKHGKILARRNETSPVLSINSEKDLCKFKTQVK*
>g15049.t1
LYNAGSLNTNRDNFVTAVLRNDLDILAVNETWIKDGDTDGAPDVPGYRLRHYARPMSKRT
RGGGVGFYIKRNALSSIRTWAHPVDPKHKLVEQMWIILTLNGKTIMIGTAYRPRWIDMDL
FIDAMTDSISAFPSYDNLILLGDFNVDLLSKCYDSKIHKLLSFLSCFNLSQLVTEPTHFT
ENSQTLIDVVCTDLTMKQVKLENVGTLNGHCLVISEFNIKREKKTPMTLTFRPMKDLHLN
SSFINDLQSIPWDFMLTIDNVNDMVQALNKVIISLFDLYAPVKTIVVKHRTYLWITDTVK
LMMKLRDDSAAEYHKYKTITKKEYYKSLKKMVNEAIYNEKVAYFKININNNLLSPH*
>g15050.t1
MANNKCAACGKFMAASADGVTCTLCPLLFHKGCVGIPEAKTASVNWACPECKKKQRKGDN
SSTPVKALCGASLPVLSQNEDTDVRAMRRELAHFMAEQREFREEIRSTLSSLTTRMDAIE
RRLEVVENSEKALIAPATEVVELQQTVCRLKQELNDREQETLLSDLDIGHLPEQKGENLI
HTTIALASKLGVNVEDRDVVFVERIGAIGARGDADGEGGNERPRRVVVRLARRQLREELL
NAARVRRNFTSADMGATGPPRQIYINERLTRTTRFLFQRVREECRKRQWRYSRTKRGRVF
ARQGDGKQAFLFRSNEDFSRIFSDNTTP*
>g15051.t1
MFMKIRTITRQFKPKTWAIEDSTGVTVTEIKDIVNVWKDYCEQLFTHSSIIPSGAALPQT
TFSSLEPPILKSEVQAAINHLKRDKAVGADGISIEIFKAMGDFGVEIRHVICTRVWVTGK
*
>g15052.t1
MQSQRNVRLLDDPLSDRRSEFSGTRSVKLATGRGDVGNQAAPGKHATGRELLQLRKNTRI
GTWNVRGLLDEGKLHILDQELLRCGSVITGLSETHWKSSGHRDLDKHTVYYSGDNSSSFA
GVAIAIPKQWTKAVLGYNPVSNRIITIKLSTSPTPLNIIQVYAPTSAAKDEEVESFYNDI
EIENYW*
>g15053.t1
MGLQNFSKTSLSPMNNDNKTADTRLNTSKYAATGERAILVTRVLMHSRDKDVAIAAPATI
DSCQKQVDVINDSSVDIDKNRESEQKTLDCCVSKNVKNVHSCDQVNSFADMIKRDGNW*
>g15054.t1
MSHRYLSPDMADLAELTGLHPSMLESDSEPEYQAPPTPVPQTVRKPSKTAQVTPPSRRSA
APETSETYKSPRDNKAILGKRLVREALALMAQSGNIKSAIKLGVTENLRQLQNIITDLYH
SEQTLHLRLERESDPSGGSDLGPLIGDLRREVQNLKETRSEPAEGGISPQQLITELTKME
VSFERALAPLRRQLEAHYNHMTHQLLGGRQAYVIMPRACGPLDHSFVPYFKIPRGTLIE*
>g10183.t1
MFGFRTPAKKTDETTGKFPADTPSVETTMAGPSNPNVRRSIGEWEIGKVNAGPAPYKTPP
TTKSKPAPPTTPKKQSASISTARQPQKGTIISTTDNSTPVESIQSPGAMERTKQIGDKKD
RLREARDCLQKAKAHLNASRNTKTEIKNEVLGAVDRLYQLVKEAEADRKMKITDREEKVE
TLVEEKVVEENKLLKELTGIIKEHKRLIQDNTQKIEGLNESLKKADENMAHRMTYANAVA
SQPVRPQPERTALHSVVITSKDETETGDDVLNRVRQAVKATDGWVTVDQVRKAKNRKVIL
GCRTKTDQQKVQERLKQAGDHLSVEEVRNKDPLLILKGVMQFVSNEDILEAVRKQNRDIF
RDLSGEEDRIEVRFRKRTRNPHTSHVVIRVSPTLYNRILDRGELHIDIQKVKVADQSPLV
QCSMCLGYGHGRRFCKEQQEKCSHCGGPHVRTNCAEWLAETPPTCCNCVGAKLDNVEHSA
FSSDCAIRRRWETLARAKIAYC*
>g10184.t1
MIEASQRNISLSLLQEPYVGGAKRMKDYRGARVYQCADQGEGCVKAAIVVYDTDLDVLQH
PELTTNNIVVVRIRTSAWEIAVVSFYFEPDHPIEPYLEQLKKVLRTLGHCKIIFGGDANA
KSTWWGSTKVDLRGDELSGILEESDLQVLNVGETPTFDTIRGGKAYSSFVDVTACSKDLL
DLVEDWRVEQGLTSSDHNGIIFKINIQKSKGININRTTRIYNTKKANWGQFREKLAQLNN
DSEINTTEINRINNKIELELKIIKYTDNIVKSSQENIPLIKNKNILTVPWWSDELAELKK
AVATRKRRIRCAAPVRRAKVVDEYLKMKTEYECKARNAQTCSWKNFCEKQEKEGMWEGIY
RVIGRTRKREEDMPLSKNGTTLNPAQSAALLAETFYPVDSERTDNADHQQTREAASRVNE
WRYHEDHDPPFTMLELKTAVEGFNPKKAPGADGLTADICRQAVLQDPETFLALTNKSLQL
SHFPDLWKMATVIILRKPGKDNYQDPKSYRPIGLLPILGKILEKMLVARLKWHLVPRTST
RQYGFMPQRSTEDSLYTLVNHIKSEIKAKKIVTLVSLDIEGAFDSAWWPAIKVRLAEEKC
PVNIRRLIDSYLVSRKRNGSVRSLLPSSLQPDDLVDPVDLETPLTPVTGAARRPVNKKHI
RN*
>g10185.t1
MFGFRTPAKKADETTGKSPADPPSVATTMAGPSNPNVRRSIGEWETGKVNERPAPYKTPP
TTKSKPAPPTTPKKQSAPISTARQPQKGTNSTTDNRTPVELVQSPGAMERTKQTSDKKDR
VREARDCLQKAKAHLNASRNTKTEIKNEVLSAVDRLYHLVKEAEADRKEKITDRENKVET
LVEETVVEENKIIKELTEILQGHKKLIQDNTTKIESLNESLKRSDEVVAHRMTYANAVAS
QPARTQPERTALHSVVITSKDETETGDEVLNRVRKAVKATDGWVTVDQVRKAKNRKVILG
CRTKTDQQRIQERLKQAGEHLSVEEVRNKDPLLILKGVMQFISNDDILEAVRKQNRDVFR
DLSGEEDRIDVRFRKKTRNPHTSHVVIRVSPTLYNRILDRGELHVDIQKVKVADQSPLVQ
CSMCLGYGHGRRFCKEQQEKCSHCGGPHVRTNCAEWLAETPPTCCNCVGAKLDNVEHSAF
SSDCAIRRRWETLARAKIAYC*
>g10186.t1
MLVFSVAAGTGTGAVSGAVRLGALFAVHGAPAAAAAGARCGAVREHYGIQRVEATLLALD
AINADGALLPGLRLGAELRDSCRAPAPALRQTIDLVRDAIAQPPPAALPAHLHSSNRHTC
SRVISYNLHCLWFTPEP*
>g10187.t1
MGIFGTSSPYDQDVERATSENNTSEEWGLIMEICDRAGASPGAARDCLRAVLRRLAHPDP
HVQVHAATLLDACVANCGRAFLLEVASRDFELEFRRLVARAQPGVAARLLALLRKWADNE
FRDDPQLDLIPTLSAKLAQEAGERAPEPQVSVSLRRPPSPSASHPFDSNPSGRGVFQNAT
SASSAAAAAAAAHREQEELARAIALSLREAGAGGAPPSTAGGPPSVEGGAGGAGGALYPR
VEAAEAAAAPARKVRALYDFEAAEDNELTFMAGEIVHVTDSSDRNWWKGYNERGEGLFPA
NFVTEELDEPRAADRAPPPAAAGKSVQFADAVGGAGGAGGAGGAGGAPEVAGPPHIDEAA
MDAALALLHDADPAAPAGPDEARLAALEGRVHAMGPLVDAALERADRRHARLTQLSAALV
DALNLYHSLMRDPKPLYPPPAPPAHPAPPAPPALYLPHQPPPRSQQSGPLTAAASVADAD
RRRRLARLGLALPVYIQTSSKLTFAKSTRTLIRTLCNQCI*
>g10188.t1
MWCWQRAAEARPAAGQVCASLAALPDALQPALLAATAPYARRRPGRRRARCAPPSPRSPT
RCSRRYSPPPRPSLVATLATLVTLATLAMWCWQRAAEARPAAGQVCASLAALPDALQSAL
LTATAP*
>g10189.t1
MFGRKRVELCEWSFLEAPMRALALLQLLQLPLLPLPPPLQASASSASSAGSSCAALQHYS
RPRQDVDMGMEAETEVVVVACAGAGGASGAGGAGGAGCAGGSGGGEGRAAAALLFALLRH
GLRYRSARLYLPTTPPHFCQLSYISKSYMAFSEWRAAVLSYAGYASAAIAADVLQARGIF
GHWSDDVFPVRLPSNPDCVIAVVVGNGSLISRISSIVRRFDPDPRNLTAILKDAGDLEEA
ACRWASSYRTAFDSWLGYDDSLFRIQVMICSREPDYNRTMSALTVALRWAECTNGRKNFF
KLHLSQILCNNPKDVENQLELLQAKQPGAAAVLWGAEAAARPLVVFAGALANATAPSGRL
DHLALAHLHLLNRCDWTRLAILSDDTSYAKSFYELLKLPENKIIHRVKKNLTAYNANSIL
VGLKTDDARIFFVNTEPGVAEAVLCAALRLNMTDAKKYAWILREWRWNELECDGIDANRS
RINHLTIGYGWRGAETVGVADDESAACGGSTLRSKLLAATGAAAKRGSLSPLAAPLVDAL
LFVVRAYFDLREDTFNTSRNYSKDFSNTEVPGVVQVVRPDSNRSPYIFVDEWSNGKYERA
LGTWRVEEGAVREMVWRADEVCEVRAHVAPKPCWLPVGDDPFVRHCQNHIVIIVALFFVA
IIAFLYIVMRRITISRLKEHLHDMSAPASRDVPVHYLVEREALEIREEIGSGSYGRVNIA
LLRLPGRPTDVVAVKELRSDARTVEEIEFVKEACVLASLKHENIINFIGVCAKNGPLLVI
MEHAFFGDLRQYLLARRHFAERNVSRGNAEEEASFVSGRALTRLASQAAAALEYLSTRRL
VHRDVRAANCLVDEHRMLKLADFGLAIELGSCSSEYASRRRALFPILWMAPESLEAGVFS
SASDVWALGVLMLEIVTLGARPYGAWPPLHVFRYVLDGGHPPLPPDVTSHMRTLAMWCWQ
RAAEARPAAGQVCASLAALPDALQPALLAATAP*
>g10190.t1
MSSLGETYLYRLSERSLFSKLSSVAGGGRRPAAAARMRPAFLPPPPLLLLLLLLTLLLAR
AAASPHDASEVSGVTVSACLPGEAGAAEALAELAAGAVRAAGGGVARVLPPPPECRAPVP
ADAAACLGALTAALAAGRLTAALAAAPAAAAPDAWRLRDAGLDRLGDAAPPAARLCFATR
PPARSLLDLADPRLASLYALPDEVVVAARARALADADRDGSSDRSAEFSRTALVPERCAA
VDATCATVLVGDDAEAGVIFDEVNANGLFARVLPLGARPANVTRALEGHAAVACDWAPDL
GDLADLPATALGPPACAPGAACPFESRRIVKLVNARALARSPAALRALVRLRVSAAELHE
LGQRARRAGPARAALDFLAAHPDRGPRRELRVTVLLPNATRREAYDASALAAAAALAEAD
LEAAGAGAGRARYKVATFDDRCEAARAYKHLSDALGTGEYGALAAVAGPACGAAFADVAR
QSTAHALPVLAYTGAAEAGGGALALLGAGAGAARGAALGALLVAARWRRLAVLADAAARP
LLAAASLHAELVVHLELDEDPADHDYDVFVQWASRVREANARIVYVCAEDWRATRAALCA
GRAAGLLPAAGWLWLLAPPPRALRPAGTDVQPCSHDQLLEVADGHFSVVPAWELAWRPDT
EQLAGAGQDAGAGAWLERWRAQCRLFAGVADCARPGPYAALLYDMLRLWFAALDRMLADN
AGLVDDLHDPALVRSLVVNATKLNYTGLTGRFEWTALGGESTAFARSSAVALLQWVGGAQ
RLVGSWRPGAPPPDLAAARWLTADGRVPDDGGDRCALRPLADLLRADCRAAFVALGALLL
LVALAALAAAALYCRRRAERDVRARLDALGLRSLPKAVGLDRWEIPRERVVINRKLGMGA
FGTVYGGHALLAEDRGWSAVAVKTLKAGASTEEKLDFLSEAEAMKRFDHRNVVRLLGVVT
KTEPVCTVMEFMLYGDLKNYLLARRHLAGAASTAGAEGEAEAEAEGAEEQVSARRLTAMA
LDAARALAYLARLRYVHRDVAARNCLVSARRVVKLADFGMTRLVFENDYYRFSRKGMLPV
RWMAPESLALGVFSPASDVWSFGVLLYEIVTFGSLPFQGLSNAEVLARVKGGGTIELPVG
LKPQLESLILSCWQRDGRARPAAAALAAALADCPRLLAPCLDVPLDALPLDAEPPWRLPR
DQAEARWVSWAAPASAATDTTYLSTEPREHDRFLPDA*
>g10191.t1
MSISPDLQSTPGVVELREDVPLQPHSDERLCAAGPRLILVAFAALSAAITLALLTQIYYG
DYEVVPHGSVSTSAAECSRAGTAALRAGGRALDAAVAAALCLALVAPHRTSLDASGALVY
WEYRTSRWTAPTLAEWGGPEGAQVQVQVQVAGNATAPPRPPRLVSALAALHARLGVAPWP
SLLQPAIDLARSGFLVSEGLATAAAFAGGLRAAKYQSGALLTEPHFAGYLESLQLNSSAE
LCAAWQCTDSVQWWAAGAGAASAGTEGAEGVEGAAGAGVGSAGAEGEAAGRWRVWGGGAG
GELAAYALHVALDSPPPDAAAATDRSTIVSITTLHLRTKRTSERRTVVRALQQQLAAAGR
AWPAGVASGLAVVDPRDTYAAFVTGLSKAFGSGEAVEDGGWSRDEPTESLDLAPAIIVDE
NVCGTRYVIGAESGAALAQAAAAALAGGDAGAGGAGGAAEAAEGARLAVAAGGLALEAAR
PPPALALPQVLQNATPPYAAVNLIQQRGDALLSHADSRGGGLASRF*
>g10192.t1
MVYNFKVFKKCAPNGKVTLYMAKRDFVDHISYVEPIDGVVVVDEEYVRGRKVFAQVVCTF
RYGREQDEVMGLNFYKELYLASEQVYPAPEKRSYDLTRTQERLVRKLGDCALPFRLTVPA
GAPGSVTLQPALEEEGEPCGVHYYVKIFVGDTEIDRSHRRSTVALGIRKVQYAPSKPGPQ
PCTVVRKDFVLSPGQLELELTLDKQLYMHGETVSVNISVRNHSNKVVKKIKASVLQAVDV
VLFQNGSYRNIVTSIETQDGCPLQPGASVQKVVQLRPALSTLRDRSGLALDGQLKRHDTS
LASTTLLLDPEQRDAFGILVSYSVKVKLYLGALGGELSAELPFILMHPKEGRAKLIQADS
QADVQLFRQDTVHHQESVEVY*
>g10193.t1
MACTNFGVLSNFDHSVNTWKTWKCRLMQWFIANDIDAIKDSAGVKRRAILLSALSEGTYK
LASDLVLPKEIQDVPFEVILDALDDHFTPKSVGFSERHNFYAATQYPTESASSWAARLRG
LTSRCHFTNVEEALRDRFIMGMLPGGEKEKLYTQDLTGLSLAKAVELAESLRSARAAAAA
SAGAEPAAAAAADQLYKIGSRPTINAPLNAKSKCSVCGYTNHKSAECRFTNYTCRKCNKK
GHLRRMCKSINYVVTEENGDDDDGAELCCTGRVQMSMQWRGETRALDVYVVRDGGPPLLG
RDFISQFNLQLTPVYKCDVPGDTLQSLRTRYPCVFSDDLGRFNKFNVKLTLKDNAMPTFF
KARPVAFALRDKVAKEIDRLVDLGVLRPVDSSEYASPIVPVLKRDGSVRICVDYSVSINK
QLIVEHYPLPTINELFSRLHGGQKFTKLDLSMAYGQFVLDEESQRLTCINTHRGLFAYTR
LVFGLSSAPAIFQRAMDSVLAGLDGTLCLLDDVLVTGRDDAEHMQRLHLVLQRLQDAGLT
LQKDKCHFFKDEICYLGYVINKDGLKKSPEKIEAIVKAPVPTSVGQLQSFLGLVNYYRNF
VPGASSILSPLYDLLKKQSKWNWSKIHDEAFGKIKKILTSDQILAHFDCNAKLILTVDAS
PSGLGAILSQIEEDGLERPISFASRTLNSAEKKYSQIQKEATAIIFGVRRFHQYLYGRSV
PFTLRTDHKPLLAIFGPHRGIPEVSANRLQRYALFLSGYNYVIEYVKSADNSADYLSRAS
LPGGDAAAALTGGAEPAKADRAAYVCFVVQGALPISASELRDATASDGTLRKVVRFIQNG
WPPKGVEADIKPYYLCRLQLSVENGCVMRGHKVVIPELLRNRVLAELHASHLGIVKTKAE
ARSRMWFPGIDSALERMIGACEICMQLRPSPARTPPSPWEYPPRPFHRVHLDFLGPVAGR
MYLVAVDAYSKWVEVYDMSSTSSTLVIEKMYEFMSRFGLPNTIVTDNGTYFCSQEFLRFC
NLNAITHVTSPPYHPASNGQAESFVKIVKKGLKICLMDSSSARETKLKLYKYLFDYRNSI
HSTTGMSPAELVFGRKLRSRLDFMHPSRSSSSPFLPTSLSDHVKSKQCSQTEAKGGKPRT
FRTGTIVLYKKIGNNNKCIWRKGIIVKKLGKNVYVIKDFVSSLEFKKHCDHLMLYKGDIK
EQPWDNDLTNQEFPAVSTGSHLESSSASSSADSVGTQSRGEDDGGTTVTGNVLSPSTDEV
PATELSPSPCRVTVTRGVRRPQGSDDEEELCTQEETDSIDADSEEVPAVQACNGPGASWT
WSSRASASGAGAGAAGLGRSASATLRAPHAAAADLNVDAIKEKLLDHRIPESCV*
>g10194.t1
MAKSGMVTPNTLTDVKNYFGACSEEPYMTNIVALHTTLVLSRDVECAVPGRLVTRPDGAC
AGAYTCEYTPYSYCASCALEPT*
>g10195.t1
MRYAVRYVACARIREQRASNDAALSVAPPPSNRSKDEGRRKTEGRGKEGDSAMHARGSYV
SVLFICLLWPRGVMWATRRGAARVPHDTTFTLIARLSPVLAGRIASGDILKGIEKCIFV*
>g10196.t1
MDNDSRNEPAIVLDAVSQRRKSHLLEKRPAASKNSSSSSSTSSSSSSESSQDSRKKRKKT
KHRHSKQKRRDRRIIEKLSNDVGQLQKTVQYLGDLRKNYCDNDNESLISDVSRDLYDCCA
SQAPMNDESAHTPDLSFNIETKLKDPSVPNTPELYLKMLNEVQHFGESTWTDVRYADTQK
IYNHSPGFIDLSANEEVRAYDNIRHLNYSDKSYAAITFCILKQKEVFQQGLRSLITWSRT
SNAALVNLNEKIDDIFIKGEYMKVSQDLLQMVCGHRAETIEMRRDGVLKSVKDPLIRSSL
IKIPPSSTHMFDSEALTSLLEKAGGVRKAFWPVSQSQSTRASRAKPNAVAHRPSQGPVRN
YMPLQGHGQANCFHDHQNNWHHYAQPPQGHQQSFDIRSRPQNGPDSNFNNRNSSFRPRGS
KQQGLSQRGQKRHFSPSNFKGNKRQKY*
>g10197.t1
MTCLPFGLTTAPKTFACVANWIAENVRQKGVRIIVYLDDFLVVHQNPLVLTQHISLVVKL
LSYLGLQINYEKSVLTPQKQITFLGIVWDPWNNFKKLPTEKSTVVINKGASIVRKRKVSL
KELQSLVGFLNFASFVVPRGRLNHRATLAFLGTLQKYQTQTRYALPCAVLKEIQWWLQNC
QSHSVLHVPPTTHFLTTDASDIAWGAQLNKQTMSGQWSTTEKHLHCNVKELLAILKVLQS
HAANMTGASVLIQSDNRSAVAYLRKEGGTKSQSLMNLSQKILQILDHYQIHFKIYYIPGK
FNNHADCLSRHRKLPEWHLIQSCTETIFAKMGTPVIDLFASKTAHVVMNYATLDFNDHDA
IYYDALSITWNFPLAWVFPPPFLIPQVLMHLNQATGLYLIVVPRWEKVFWRADLKARAVA
PPITLTNLKRFLIDTTTRLPPPKVQDMILEIWKCGGGVRN*
>g10198.t1
MASFSTKLNTIFVNQVDRPLAHNATARVFHSNQSLVLQKVTRHSSGRYACSALNAEGETV
SNELHFRVKYAPSCRSSGVSVVGAARGESVVIVCEVDADPPAAVFKWKFNNSGETLDVAA
DRYTSNGSASSLKYMPVADLDYGTLSCAASNEVGPQLAPCVFQMVAAGKPHAPRNCTMWN
QTADSVEVTCVAGFDGGLPQRFLLELYSGDDTVPR*
>g10199.t1
MDLQAKSPRQRVANFTADEKALLAQLIKKKPIIESKLTDGKSIAKKQAAWELITQEFNCN
ANVIKRQTITLKRAWDNMKSMARKTRAMERGNLIRTGGGPRQPPSSPQNGAIISMIEEAA
PVMICEIQNSFDSDGTILSSIDNNDKIQVIETLTGDMYSNLQQVGMSDSVSKKNNNVQNL
CQYQGRRPADYIRREAVLRIKYLENKNNLETQILKTQLETEEIKKRAALLEEERNKLLLE
KTKLELNKLKQNN*
>g10200.t1
MTDFVDFIEFVDYARRFREVGPRRYLRDYADPFTKYSNEEFFARYRFLPQTVKNVLLPML
VELKKPSKRGLPFAPEIMLLITLRYFATGSFQKLDGDVMNICQQSVSRMIAQVSVSLANE
MKNFVKFPSTVGEINTVKQTFYEICQFPGVIGCIDCTHIKIRSPGGIISEVYRNRKGWFS
INVQAVTGPNLEFLDLVARWPGSTHDSFIYNSSAVKQRLSNGVLQGLVLGDSGYAVSNVL
LTPFLSPNSVAQEKFNKSHIKTRNTIERCFGVWKRRFPCLQMGMAIKKETAVAVICACAT
LHNIALSANDVIPSNWSIQHQVDSIVETPVDNPNSNGFLVRQSIVDRFFT*
>g10201.t1
MNENYKLFHDIIEELRDNMTVSVMSFVPTLDDDGKPLTCRAENPNVTSLFLETTWTISVV
YPPVVWLRLGSSLAAGDIKEGDDVYFECHVRANPPARKLSWLHDVST*
>g10202.t1
MDVSMETQSTTAIVKSYYERSRIIEHEPYWDGSPELNLLARMEQRLNPYHLVRSKKGFHL
YLCGRPEPSVRWLVNGVLVDEEYEHNTGDVIENRLMWPAISRSDYAAVFTCQAANSHLVP
PKELSLVLDMFLRPLTVEIRKPSEVGEGGVLTAERRYEVACESAGSRPPAVITWHKGKRQ
LKRITVST*
>g10203.t1
MSLQRTPPSGMLISDSGNGGGSAPDLSFKDVDFNINNKPRIRKERDNEYEFKSDLANFRT
EIMDVFANFAAHQSEKLGKITQNMSEIREELKLIKTATDKLNQEHTEMKNEILEIKSANA
DAERKIELLQNDITDLKSQDHVPQQSFLRSQENLIVEIKNRSEREINIVLIGIPELDTKL
LSDRQKHDLTKTVNFLRSINESCSDPHKTIRLGKYKPGTDRPLKLLFRSSETPKMLLRDK
SKLPENIRIYADQTVAQKNYLRSIQDELKLRAEKGEDNLIIKFMNGVPKIIANPTASRND
KAK*
>g10204.t1
MKCILKALPTPTHVLVLTETWIKSEDDAKLYQLPDYDHVYNYRKGRTGGGVSIYIHNSTQ
YEITENISDNRNHYLWVYLTKYALNIGGIYKPGDTNFEDILDVYSVQLEKRKRSIVLNLD
LSNPDNPTKQYQTMLQEYDVLNKIDGQYSFFYVMGLANKHAVHIDVK*
>g10205.t1
MKQCKACIQHIVNDNFMRCQACKELFHSNCLNIHDAQFSNLSPRFKDSWLCPSCTNISRR
ARNNTNTPVRQHQVPSNEESMNMSFDVDSSITTVADLSEPVPYHSGCSGITLEKISTLLD
QKLNSSFSIMMKEFRAVMKEDVKGWVRSEMVTVVKELKDDFTHITDYLSSKQDDLQSQIE
QKNVTINELSAECGRLNEHVRGLTSRLTSIEKNTRSYNIEIQAMPESKNENVTALFKKLC
DLVNMPIEDITIHACRRVAKMDSTSKRPRNILVTLASPRMKDAVLSAVQKFNRVHSKDTL
NSRHFGMSGESRKIYVLEHLSPECKQLHAAARKFSREKKYKYVWAKYGRVYLRKDDGSGS
IYVKNLETLKTLS*
>g10206.t1
MKDSMVEVAKEVCGYAKVRKSLKGNAWWDKEVQDSVERKKKAWLDYVASLQMSNGMRDEK
REIYRRLKNDTKILVNEKRERDKVEADERLAKSFETNIKLYWREVKKSKSSSPVSGTNRI
KSKIGDILENTQDVLKRWSEYYGEMYDYAHNTDAGVADLTVPAYEDITIDKIVWAIRSLK
CGKAAGIDQVSAEMIKYGGAGLWDSIWVLCNLCRRSGRMPKD*
>g10207.t1
MFVSAGVRTVDVQAVEGMVAQFPCDLGTAANDKVYMVFWFRDDAGIPLYSRLRTSKAAKE
QENRDTF*
>g10208.t1
MSVRRLDVLCVTETKRKGREVEDLPGGAMALWADVQQSDHASAGVGVLLCSRLVTGVKDY
GLVNPRLIWVRIKLSVTRVFLVAAYAPVSSATTQDLEKFWESTREVLDMVEANERVILCG
DLNGWVGTRRPGYEVLGPYGDRRVNDAGKLILDLCLERSLLVSNTKFRHKDIHTYTWGRN
EQKSMIDLIMVDSRLGKSLMDTRAYRGPTLDTDHYLVISRLRGLFKKWRHWRVRVPFGGL
ERIKSEKLQDISARRVYERQVHEKLDKVCLTDLNVDECWQVMKDSMVEVAKEVCGYAKIR
KSLKGDAWWDKEVQDSVERKKKAWLDYVASLQRIMV*
>g10209.t1
MTILTKPSAIIRKPEPTKAPLVDENYCEEEKIEVPPPEWVPPKRSATSAMICMSVTAALV
MIMGFTCGLMLYRQYLKSTTVHRYQGYCSVPIPRDMLEDLNGEGQIEQRYSVLPLRWASS
SEPDVQVVSTLEGEGADDVVNALREELDIGDNVEKIAVIDNGRRVNFIHDFGENITGIAD
VDRCFVMDLEPELVLSPELFATGLSTGGQFEVSRVRSALRAALPALRDLAYRVRALADAC
VSKPLYRLHSDPLTVRKRSVEAVAAPPRDYIQFAGKHVQEIEITNMADILHYERNLRE*
>g10210.t1
MATDQAKNRMHVFKNTGKDVDEMRRRRNEVTVELRKNKRDETLQKRRNVPISDSTDEDET
ERTLASTDLKALVMRASNAENPDVQLTAVQQCRKMLSSEKNPPIDDLIANGILPILVQCL
SRTDNPTLQFEAAWALTNIASGTSAQTNKVVHAGAVPLFLQLLMSPHENVCEQAVWALGN
IIGDGPILRDFVVDLGVVEPLLSFIKPDIPISFLRNVTWVMVNLCRSKDPPPPVKSIQEI
LPALNILIMHSDINILVDTVWAISYLTDGGNEQIQMVIDSGIVPKLIPLLSHKEVKVQTA
ALRAAGNIVTGTDDQTQAVLNCDALSHFPALLSHQKEKICKEAVWFLSNITAGNKHQVQA
VIDAGLLPKIVEYLSKGEFQTQKEAAWAVSNLSISGTKDQVAALIQCGVIPPFCNLLSCK
DTQVINVVLDGLNNILKMAGDNAEQVATMIEECGGIDKIEALQSHEKVEIYKMAYDIIEQ
YFAGEEEDATLVPTAAEAGYQFDAAPAQHDAFRF*
>g10211.t1
MLSRRDKLLVQPWEDRRFKDHRAKVRSALPAIDDRAPAARPHVALKLKKCQKENDRKAKI
QSDNFSLLQRLNAIMKVNRLDNHWARPLPNFQQKVGQFFDVESLNSRLSTRTLPSPEHSY
SNVKCYACEYRKMVGYERITTKPQHRYSNDGQTLSLYTTRILQRYTVLRPFCLTSRPVES
TNELSTSSDTSEAFVDSAGPRAAADCATVRSRDFATERPRDSRPPLAPRDEPPRTHTRAH
THAHTRTLTHTRPFQSDKNVNSKAR*
>g10212.t1
MLETRSVRAADSVWASKPLPAPHAMANTRHGKNAQDDVCYVVAKYDYAAQGAQELDLRKN
ERYLLLDDSKHWWRVQNARSQSGYVPSNYVKKEKPSLFDSIKKKVKKGSGSKTLPSNSSP
VRGGGGPESPGARRVDPTEALGTAVVKYNYQAQQPDELSLTKGTRILILEKSNDGWWRGQ
YQGHTGWFPSNYTSEEGDNEDPVHTYAMAENVLDIVVALYSFTSTNEQELSFEKGDRLEI
VERPPSDPEWYRARDSRGQLGLVPRNYLQELADYLTQPYSEANEGNRGAAGASGCAGRAW
YYGAITRTHCDALLNQHGHDGDFLIRDSETNVGDYSVSLKAPGRNKHFRVHVEGALYCIG
QRKFPSLDLLVAHYQRAPIYTNKQGEKLYLVRPLPRAPSC*
>g10213.t1
MSDSEGSNFSGSGSDAGSVASNRSRRSVASNRSRQSAASNRSAPSRSVSRSRSRSGSRSP
SRSPSRSRSRSRSRSRSRSRSRSRSRSRSAASDASRNRDDEAKEASGDEDVEDEQEPEGE
DLVDSEEYDEDEDEERRRKKRKKESRYGGFIIDEAEVDDEVDEDDEWEEGAQEMGIVGNE
VDEIGPTAREIEGRRRGTNLWDSQKEEEIAEYLRNKYAEESAARRHFGEGGEEMSDEITQ
QTLLPGIKDPNLWMVKCRIGEEKSTILLLMRKFITYQFSDEPFQIKSVVAPEGVKGYIYV
EAYKQTHVKAIIDNVSNLRIGTWKQEMVPIKEMTDVLRVVKEQTGLKPKQWVRLKRGLYK
DDIAQVDYVDLAQNQVHLKLLPRIDYTRLRGALRTVQSENEAAKRKKKRRPAAKPFDPEA
IRAIGGEVTSDGDFLIFEGNRYSRKGFLYKNFPMSAILAEGVKPTLTELERFEEQPEGID
IELGAPAKDDPTSLHSFSMGDNVEVCSGDLANLQARIIAIDGSMITVMPKHDALKDPLVF
KPNELRKYFKQGDHVKVLAGRYESDTGLIVRVEPHRVVLVSDLTMHELEVLPRDLQLCSD
MATGVDSLGQFQWGDMVQLDPQTVGVIVRLEKENFHVLGMQGKVIECKPQALQKRRENRQ
TMALDSEHNSIQKKDIVKVIDGPHAGRDGEIKHLYRNFAFLQSRMYLDNGGIFVCKTRHL
QLAGGAKNASSNGLALGFMSPRIQSPMHPSGRGGIGGGPGGRGRGRGGRGAVARDRELVG
QTIKITGGPYKGNVGIVKDATLSTARVELHTMCQTISVDRGHIAPAVGGPTGIARGATSS
YGRTPMRASGSHTPTYKESGLKTPMHGSATPIYEAGSRTPHYGSSTPAHAQEGSRTPAHA
WDPTAANTPARPDFDYGLDESPGPAYEANSYTQGPFTPQTPGTMYGSDHTYSPYRPSPSP
GYGYTSPAYSPRSPHAAPDHDWLAPDLEVRVRSGGEVGQAGALRGVSGGQAAVYLPHDDR
TLSLPAHLLDPVVPQSGDRVKVIGGEDRDSVGQLISIENQEGLVKFDSDDIKIMQLRHLC
KMAATT*
>g10213.t2
MSDSEGSNFSGSGSDAGSVASNRSRRSVASNRSRQSAASNRSAPSRSVSRSRSRSGSRSP
SRSPSRSRSRSRSRSRSRSAASDASRNRDDEAKEASGDEDVEDEQEPEGEDLVDSEEYDE
DEDEERRRKKRKKESRYGGFIIDEAEVDDEVDEDDEWEEGAQEMGIVGNEVDEIGPTARE
IEGRRRGTNLWDSQKEEEIAEYLRNKYAEESAARRHFGEGGEEMSDEITQQTLLPGIKDP
NLWMVKCRIGEEKSTILLLMRKFITYQFSDEPFQIKSVVAPEGVKGYIYVEAYKQTHVKA
IIDNVSNLRIGTWKQEMVPIKEMTDVLRVVKEQTGLKPKQWVRLKRGLYKDDIAQVDYVD
LAQNQVHLKLLPRIDYTRLRGALRTVQSENEAAKRKKKRRPAAKPFDPEAIRAIGGEVTS
DGDFLIFEGNRYSRKGFLYKNFPMSAILAEGVKPTLTELERFEEQPEGIDIELGAPAKDD
PTSLHSFSMGDNVEVCSGDLANLQARIIAIDGSMITVMPKHDALKDPLVFKPNELRKYFK
QGDHVKVLAGRYESDTGLIVRVEPHRVVLVSDLTMHELEVLPRDLQLCSDMATGVDSLGQ
FQWGDMVQLDPQTVGVIVRLEKENFHVLGMQGKVIECKPQALQKRRENRQTMALDSEHNS
IQKKDIVKVIDGPHAGRDGEIKHLYRNFAFLQSRMYLDNGGIFVCKTRHLQLAGGAKNAS
SNGLALGFMSPRIQSPMHPSGRGGIGGGPGGRGRGRGGRGAVARDRELVGQTIKITGGPY
KGNVGIVKDATLSTARVELHTMCQTISVDRGHIAPAVGGPTGIARGATSSYGRTPMRASG
SHTPTYKESGLKTPMHGSATPIYEAGSRTPHYGSSTPAHAQEGSRTPAHAWDPTAANTPA
RPDFDYGLDESPGPAYEANSYTQGPFTPQTPGTMYGSDHTYSPYRPSPSPGYGYTSPAYS
PRSPHAAPDHDWLAPDLEVRVRSGGEVGQAGALRGVSGGQAAVYLPHDDRTLSLPAHLLD
PVVPQSGDRVKVIGGEDRDSVGQLISIENQEGLVKFDSDDIKIMQLRHLCKMAATT*
>g10213.t3
MSDSEGSNFSGSGSDAGSVASNRSRRSVASNRSRQSAASNRSAPSRSVSRSRSRSGSRSP
SRSPSRSRSRSAASDASRNRDDEAKEASGDEDVEDEQEPEGEDLVDSEEYDEDEDEERRR
KKRKKESRYGGFIIDEAEVDDEVDEDDEWEEGAQEMGIVGNEVDEIGPTAREIEGRRRGT
NLWDSQKEEEIAEYLRNKYAEESAARRHFGEGGEEMSDEITQQTLLPGIKDPNLWMVKCR
IGEEKSTILLLMRKFITYQFSDEPFQIKSVVAPEGVKGYIYVEAYKQTHVKAIIDNVSNL
RIGTWKQEMVPIKEMTDVLRVVKEQTGLKPKQWVRLKRGLYKDDIAQVDYVDLAQNQVHL
KLLPRIDYTRLRGALRTVQSENEAAKRKKKRRPAAKPFDPEAIRAIGGEVTSDGDFLIFE
GNRYSRKGFLYKNFPMSAILAEGVKPTLTELERFEEQPEGIDIELGAPAKDDPTSLHSFS
MGDNVEVCSGDLANLQARIIAIDGSMITVMPKHDALKDPLVFKPNELRKYFKQGDHVKVL
AGRYESDTGLIVRVEPHRVVLVSDLTMHELEVLPRDLQLCSDMATGVDSLGQFQWGDMVQ
LDPQTVGVIVRLEKENFHVLGMQGKVIECKPQALQKRRENRQTMALDSEHNSIQKKDIVK
VIDGPHAGRDGEIKHLYRNFAFLQSRMYLDNGGIFVCKTRHLQLAGGAKNASSNGLALGF
MSPRIQSPMHPSGRGGIGGGPGGRGRGRGGRGAVARDRELVGQTIKITGGPYKGNVGIVK
DATLSTARVELHTMCQTISVDRGHIAPAVGGPTGIARGATSSYGRTPMRASGSHTPTYKE
SGLKTPMHGSATPIYEAGSRTPHYGSSTPAHAQEGSRTPAHAWDPTAANTPARPDFDYGL
DESPGPAYEANSYTQGPFTPQTPGTMYGSDHTYSPYRPSPSPGYGYTSPAYSPRSPHAAP
DHDWLAPDLEVRVRSGGEVGQAGALRGVSGGQAAVYLPHDDRTLSLPAHLLDPVVPQSGD
RVKVIGGEDRDSVGQLISIENQEGLVKFDSDDIKIMQLRHLCKMAATT*
>g10214.t1
MSIQSTSDCQEECTPNILALMKFIISMDPSRPSIVVWLLDRPESWWVSAVLRTIRAVALV
FDVLTFPVHLLLQRPWRKRALSRRIKAKIIESTPDSVTVRSVSTPCELHLRLVRDGVTTM
ESMLRAAAARWGQRPCLGTRTVLGEEDEPQPNGRVFKKFNMGDYVWRSYIDVEREAGHFA
AGLRELGCRPRENIVMFAETRAEWMIAAHGCFKQSIPVVTIYATLGDEAIAHGINETEVS
TVITTHELLPKFRQVLAHTPRVTTVVYMEDALRDTARDGYKPGIRIFAYREVLEMGRQSK
IECVPPTPADTAIVMYTSGSTGVPKGVVLSHRNMVSTLKAFADAMPIYDDDVLMGFLPLA
HVFELLAESLCITGGVPIGYSTPLTMLDSSSKIMKGTKGDATILQPTCITTVPLIMDRIS
KGITDKVSRSGELASAFFKWAYCYKQAWARRGYDTPVLDRIVFSKVRRLLGGRVRLMIAG
GAPLAPDTHTQVRLCLCCDVVAGYGLTETTSCATVMCPRDRSTGRVGAPTTGTDIKLVNW
EEGNYRVTNKPFPQGEVVIGGTSVAEGYYRSPDKTRQEFVERDGTRWFRSGDVAELHHDG
CIKIIDRKKDLVKLQAGEYVSLGKVEAELKTCPIVENICVYGDSSKNYTVALVVPHPGRL
AELAARLHLPGAGAPFEQLCTLPALEKAVVKELADHARKCGLEKFEVPAAVKLCTEVWSP
DMGLVTAAFKIKRKDIQERYKEDIKRMYAS*
>g10215.t1
MSVYTPYRNMPTCTSFMGNADVMLVLQLDFIVKVNLWTGILNGRIIGPYELPENLNSEIY
LDFLQNQLPNLLEDVPLNIYRDMWYQQDGCPAHYARSVRAYLDEEYPGRWIGRSGTISWP
ARSPDLNPLDFFYWGAVKKKVYQKPIEDLAELRARIAEAVEYVNNGRFARLITRSFLKRC
RACIAAEGRHFEHLL*
>g10216.t1
MFKHYKHLSDVVSLLVYCPSDRSFLVSKDTNGELWIPSNKAENGCWKNTASKMYFELFGT
DTGSQCQILRVCKIWLPNHQPPSVCHAVFKVPVKSDIKKRVKMKPGMRTRLQWMTYVELD
RQRAHSTLRSPELALFVHMAIGELRNIENMDLESGPVVEVCEDGAWSTAGAGGAVAFTPH
QQLLHVAGYTRDDEIRVYREFMTLVYPALYMSAAVFAQFMVDLGWQRADCPSLFRAADTN
GRGGLSHSELVQWVAALEPATLHSGAPAEIRCKYIFRYFDSDRDSCLDYGQFKEVVGAAR
AARRLPVDALSVVRDADLCLRQLGIQPNSPVTLSEFMRAVGEKLLRGTSALLRAPKSIAG
YLADLHGHDRDKSEKLPIHSVLPATSSTCHMTGSVMKHTAGKPEKGGEYGIAGCVMQLHP
HSLTLVTPLTCYDEDAVTPSTSCLLVNTVNSMELLGPTSLPNETFAAVHYFANPIEKTFN
RRTSGGSACAKAAWSWSSAAEQAHFGDLVLRLADAVRAIFQAETRLTRITSPVYAIGDLH
GNLEALLAMEQCLWKRGPALGVGLLLLGDYVDRGLYGVELVAYLLAAKLQRPHNVCLLRG
NHETRDIQKMFTFYNECVTKFGETEGPRVWEAINQVFDVLPLAAVVDERVFCCHGGIPPP
WLCPLISAIDKIPVPLPRPVEQSAIAWELMWNDPVKPSKVTATLAAELAAGEGFAANGKR
GTAHVFSARALLRFLAANRLALVLRAHELQRDGFMVILLLSKHGYETRDGYDLCCGGRLV
SVFSSAPYCGAHNRAALALLHASALRILTLQAAN*
>g10217.t1
MKSVVAYVRSLLGWCDDEPLTRTSFKRDRADDDLSSDDDTPAIKRLKQLKKTAFPDIMAS
RDPWENEKPSKIRYVPIQVESGHPSTSTPNESIKLSSRIRSVPIKLLDVSENWSSTPASK
PRMHTPVRPVIHAVVDEDDDEEVTWIESKPANTKKQTKVYIDVDEENAVENDDDIIFVKK
VTTPPPVKPYKFFISKQPQDTDTTDDSVQYYKLCRKLNERHNMNSSPRTNSKFKAPPGIT
KTYKKAPTPIPRWMQPQKSMNLSQTRNRYLGLNGNARTTISEVFNLDEKRNYQELIRRVA
GSMKPVTFGKPGDIINLAEDSASFRLTQRAQKNALNEIKLVEKGISADKENESTKEYDPI
TVASINSSDSEIEIVPSETSSSSVKIDPINSLRDSYKDRAITACDWLNKLDSKYRKKKLE
TQEKLKDARRESDIISKVNYEQKLAHLEHKLKHELSIPESLIEEAQPTVELPQLTPEQEK
LVNRALGPGPPGQLLVERFNLRIHRRDLQTLSGLNWLNDEVINFYMNLLMQRAEEKKDLP
RVYATNTFFYPKLMQSGQAGLRRWTRKVDIFAHDLMVVPVHLGVHWCLSLIDFREKKISY
LDSMGGRNQACLDALMQYLRDEHKDKKGQPFDEKGWSTECLKNIPQQMNGSDCGMFACTF
AEFSSRAAPYSFSQAHMPYLRRKAALEIVTARLLL*
>g10218.t1
MSKSHISEVWTYFTICDAENVNCKLCDKKYSRKGRTTSAMRNHLEAKHKNEYEELKKREH
EKQSAAKINSLASSSRQCTKSDLKQMCLSDCVEKNKKWDNNNTKSLVLDNLIGEMIALED
LPFSFVECLGFVRLINQVCPSYNLKSRQYFTSFICEKLYGKVKDKILELIKSFEKFAFTT
DIWSDSCSGVSLISFTCHGITNNFERRMIVLKAEVFNDGRHTGENIAAKLETMLSSWGIP
KENVLCIVRDGGTNMKKVFLY*
>g10218.t2
MLERILKNKDSLCLYASTSNKISQLTSEEWILVEKLMTLLQPFEEITRELSAANVSISSV
IPLLATLEKVIDEYDASDECIRNTILVLKQEMRHRFSYLENDILFATATFIDPRYKTKFF
KNLSTKHQVIKNILDSLGDEDLSLPSCSKPKRPKIRNQDIQDNENLASSTSLSEKSVTLK
ETMKMMMDSSESEEELYDDIPNPLEVLIKKNINEYVLDKRIGNEEDPLLWWKVNSNKYGI
LSPVAREYLVTPPTSVPSERVFSGAGLLYTPHRNRLHGERASKLLFLKFNIPLLQFNY*
>g10218.t3
MSKSHISEVWTYFTICDAENVNCKLCDKKYSRKGRTTSAMRNHLEAKHKNEYEELKKREH
EKQSAAKINSLASSSRQCTKSDLKQMCLSDCVEKNKKWDNNNTKSLVLDNLIGEMIALED
LPFSFVECLGFVRLINQIATHFHHSNVAQDELVNLQEKLNQPKLKIIQECVTRWNSNFYM
LERILKNKDSLCLYASTSNKISQLTSEEWILVEKLMTLLQPFEEITRELSAANVSISSVI
PLLATLEKVIDEYDASDECIRNTILVLKQEMRHRFSYLENDILFATATFIDPRYKTKFFK
NLSTKHQVIKNILDSLGDEDLSLPSCSKPKRPKIRNQDIQDNENLASSTSLSEKSVTLKE
TMKMMMDSSESEEELYDDIPNPLEVLIKKNINEYVLDKRIGNEEDPLLWWKVNSNKYGIL
SPVAREYLVTPPTSVPSERVFSGAGLLYTPHRNRLHGERASKLLFLKFNIPLLQFNY*
>g10219.t1
MAAPVPAPRMRLAFHPHNIHTTIKVYARCLRPDIEYKTLSVTWGTRAQEVVATLLGKFRM
RHRDPRLFYLSMEVRVRAAGLRTTLVLDDDARPAALQACHPKGYSKFSLQMRPGGLVKIY
DSALMSSSQYKCLLTSERTTADELLAILLHCYDSTEGVERFSLYEVCPSQEYERKLHPDD
LPLLVQRAWPSDSDCHFRVRRNPRAPPLPPRTLPPPEPQEDEEPSRALSALSLEAETDKR
YSPVYKFPSISYCRETKNDYLYI*
>g10220.t1
MHCLHCVKCEQGEDKVTTMAAVALQAYVLLIIHSGSADSNYSQQSSEVSLDEDKETLRRE
QEAQALLKLENARSKPVAFAVRTNVAYNGIEDDLPVHGSSISFEAREFLHIKEKFNNNWW
IGRRVHKDSDIGFIPSPVKLESVRAGQQGGRYRPPSAPPHAPLPSRGSSPPTPGEDSDSA
GRGRGAGALPANKEKRKPFFKKQEACTPYDVVPSMRPVVLVGPSLKGYEVTDMMQKALFD
FLKRRFEGRIIITRVMADISLAKRSLLNNPSKRAIMERSNSRSTCLAEVQTEIERIFELA
RTLQLVVLDCDTINHPSQLAKTSLAPCIVYLKISSPKVLQRLIKSRGKGQSKNLSVQMVA
AEKLAQCPTDMFDLILEENQLNDACEAMAKYLEEYWRATHPPQVAAPMRAPTHAPSHVEP
GGRSRAPRPERLEEEYYPREQYQRYPRDYPRDYPRDYPRDYREEYAHDYQHGDPYEREAY
GHDYTREYGREYGREGYSREERPPRTRERDASDEYGPSRRALNAV*
>g10221.t1
MYQTTSKTSTRCSAHHVTAWRREVVAALDHQRDCVVVGRGRGGRTSGRASTPEPPPVLTP
LPCGACGPAPRPASPERVNEMRAQTKLYYQKINATRQQLGHARYR*
>g10222.t1
MHRSGRVSRDGTRVRFVARHAGDCRPATRPRINSGGECAGWCAAGGRGGRGAVQPARPQA
ALRVRPPPDAGRRTPPDTGLYGYRTEHLHEKLALSDA*
>g10223.t1
MTVDNICYNEVDCVAGGAAAGGEQQYSLRWNDFHSAMVSSFRRLRDEEDFVDVTLACAGA
TFSAHKVVLSACSPYFRRLLKANPCQHPIVILRDVHDKDMESLLRFMYQGEVHIGQEQLK
EFLRAAQLLQVRGLTDVPPPAPVPTLDQKASPSASSWTETGSGGSREGRESQQREGRRAR
RPDEGASNTPPPKRARSSDLYQAQMKSRTEQLLAAQGTSPERLGGTNGHELALFGQALDT
AQNPHLSAVSNNLSGDGEESSSDAGASDTEGETRAKQEPIDYDDPATLANTNGALPHNFP
GLLNLPGFPGLPGPSGIPDNFGATWPGGGEGKAGTKGEERYPFGAPAPPYGNGEAAAKPA
CPECGKLYSNNSNLKQHILNVHAARDLCHSCPVCGKGFKTRQYMQIHMNSIHGVKQRRRD
PAPSADPHTHRAALAGGAAMGYRPQCPLCGRVYSSTSNLRQHMLNVHSQTDRDQWFPCQH
CGKKCKTKHYLINHQLQAHGIRQRQNS*
>g10223.t2
MTVDNICYNEVDCVAGGAAAGGEQQYSLRWNDFHSAMVSSFRRLRDEEDFVDVTLACAGA
TFSAHKVVLSACSPYFRRLLKANPCQHPIVILRDVHDKDMESLLRFMYQGEVHIGQEQLK
EFLRAAQLLQVRGLTDVPPPAPVPTLDQKASPSASSWTETGSGGSREGRESQQREGRRAR
RPDEGASNTPPPKRARSSDLYQAQMKSRTEQLLAAQGTSPERLGGTNGHELALFGQALDT
AQNPHLSAVSNNLSGDGEESSSDAGASDTEGETRAKQEPIDYDDPATLANTNGALPHNFP
GLLNLPGFPGLPGPSGIPDNFGATWPGGGEGKAGTKGEERYPFGAPAPPYGNGEAAAKPA
CPECGKLYSNNSNLKQHILNVHAARDLCHSCPVCGKGFKTRQYMQIHMNSIHGVKQRRRD
PAPSADPHTHSHA*
>g10224.t1
MDREHAAARALAKPAISEGEGGEWLEGAGAGPGGLQCPLCPAGLGSLALARRHLEAHYPR
DSPVCPVAECARYFAHPNSVRNHMRIKHRRQWEKMKTLKWSCGWAA*
>g10225.t1
LLKSLLSTGGCRRTQDLLRVRATDPRPCPKCGKIYRSAHTLRTHLEDKHTVCPGYRCVLC
GTVAKSRNSLHSHMSRQHRGISTKDLPVLQMPTRFDPELASQLLAKAGVKVSPEQLRARA
SPTGPRRSDIKLDAKSAASESSSICGDNDNDDLSQSRYQDSIPVSPPHINNLTNTTITKV
PAVRAVTAKAVEMPHGLAVKHDDYPPGFGGGSAILDTYLQYIGENVFGMNAAKLAQMNAM
HMDRKTYDEPSPQMGSLPPPPTTLAHQRFLKQMQRQYTENMSKPDIMRDSDEPLDLGKER
QRNDSISEAEGDKQDMMEKEISKDYYSKGYDEDRNRVNSSEQEHEASGQDDGDYSDDEHK
NTSS*
>g10226.t1
MEDVLDEVVSSEDLQKFEKVFHEQLHQGKVTHKAQFEYAWCLVRSKYPTDIRKGILLLKE
LFNSHPDGKRDYLFYLAIGNARIKEYNKALHYVKAFLEIEPANQQVLALERQINKRMEKE
GLIGMAVAGGAVLAIGGLVGLGIALASKK*
>g10227.t1
MQSVINTVKGTALGVAGYLTPVLKESKFQETGVLTPEEFVAAGDHLVHHCPTWQWAKGEE
AKVRPYLPADKQFLITRNVPCYRRCKQIEYCEDKEKVIEDEHDEDGGWVDTHHYDSPGSP
TLDDKVCEMTLEAAETGDSDGEADAGDRDDDDEDDDDGEAEDMEQFQESGLLDEVDPCLD
LAARPEPRPRAERERRPRADDDIVKTRTYDLHITYDKYYQTPRLWLIGYNEERTLLSVEQ
MYEDVSQDHAKKTVTMESHPHLSGPTMASVHPCRHAEVMKKIIETVTESGGEMGVHSYLI
VFLKFVQTVIPTIEYDFTQNFSIN*
>g10228.t1
MYVVAAAAAAASSEAGEGGSSSGASAELRHHRHWQRVLQLASALQLHTPHGNCTAASALR
LHTPHGNCTAASALRLHTPHGNCTAASALRLHTPHGNCTAASALRLHTPHGNCTAASALR
LHTPHGNCTAASALRLHTPHGNCTAASALRLHTPHGNCTAASALRLHTPHGNCTAASALR
LHTPHGNCTAASALRLHTPHGNCTAASALRLHTPHGNCTAASALRLHTPHGNCTAASALR
LHTPHGNCTAASALRLHTPHGNCTAASALRLHTPHGTCTAASALRLHTPHGNCTAASALR
LHTPHGNCTAASALRLHTPHGNCTAASALRLHTPHGNCTAASALRLHTPHGTVLGGTMEL
HGTNISLACFHGNSLKAKSWALFSLKDPCISFATEAQQLRNEQGELEVHAVQSLTASLGD
TGGAGGTGGGPGGAGGGGHQSLGTVCRMTRSLLFPPQFKTLREWFQYAFAESEIDAIEQF
PSLEREGSAGEGAAGAGAAGAGNTNSAGRNKASEKHVREVIFALPALQLHLRTRHLQTQN
PPTENDEKPVVECSFITEFEDHIFVSVDAEAFLFLHDLISSYIKEKDRVMPGASGRASCN
EGVVAPQDYRDYRCHTWHLEPTVRLLSWAGKSIEPYGVDYILQKLGFSHARTTIPNDRCP
QPGDRCPQPGDRCPQPGDRCPQPGDRCRATTSDRCPQPGDRCPQPGDRCRATTSDRCPQP
GDRCPQPGDRCRATTSDRCPQPGDRCPQPGDRCPQPGDRCPQPGDRCPQPGDRCPQPGDR
CPQPGDRCPQPGDRCPQPGDHLRLRVTNSDG*
>g10229.t1
MSTNIRSTPQIDIQSETPAFLCEKISIDVDLKKVADMAVDDLIQRQNVLYISRGQLKKHI
STRLDFNISVRFISQQVNMPLLRLLHQISNMYQNVKDTHSELRTHAHARPRTHSELYKNI
DISVSDFRENLVSITSLDKASQYTGLEAKWEPAAPPDLTSLSPKGATPPPRPRPQSFAQK
LRSTGKTVKGKLGYSSLNEGAHTPMFSSESVGATGAAGASAGTGAGGSVSGAGGSVSASG
GEAGSLAPRCWRTVYLLLELYAHMPDADTITHRFSVSTELPEAYRTGGRVRPPSREQNAS
SSSSANNMGIVVAGLARIHRTRLLASLSGLKLEAEITSLQTSLSAPRSRQWSLSGNLGRS
TIVLLEGRAPHHQTVVRVSVGKSQARYSWEAGRQGAAAFLNVGSVRVDLPQHPVALHGVM
TRSSRQLSSTLQELGVTRTSSRLSRGGGGGAGTAGVGVEGAGAGGCVGEEEEGSPVPAPR
PRPPPPPPPPPPDPLLPLQLQFSIVLQSLSITAALLPSLEAQYKMERVQSAGVWAARAHF
TVDLPLHSLSFVTKLQVTEANIPAAASVALPAVSCRARVLEPAPAPNPAPNPAPQPAEGG
GGGGGGAGSGGGAEGVVLRAGRYLSATADIGLFEHTLSTDLLNHLVFVQKVFMKEVNEVV
QKVYGGEKPVPLWNEEEIASSALSRILFSLTIRIKRIQLTATTPSNSAVRLETGAVEFEL
SNRVQNVPPPHAAHAAHSHRSTHAPRAAPAAHAAHATQDLRLFARAQVDVNLSLGQLIRN
AMFEEAEPEFQQYAFFNTRISMRNAFQDEVSGSSDKEVVLITLKRPLVYIQPVAVDKAIL
VWLNYKNAYEYWNEKRLNLNKEVLTATQQVFEKVQLTSQISSPHLSTLFLQLNVDDIGIC
LPLNQPPMARWGGGGGCGGRGGRGGCEAEGGGAVVVTLESTSISACSSQALVSKGRFVGL
CLRFADDFETSLDDWKPAPDEPSVNVCCVSEGTYEVCSRTTAAKHNENAKWFLNVSWQME
GVDIHLDVNVGKQLSALGHTLTMLTGFEEEDPLKMDYESDLDDEADNSKDSQESIVFRRK
YTDHLPPFLLDHSIDAKKRSKLIEKEMREQIKTINDLRALGASHSTVEYELRRLHDLEAL
AFKDFRRDMLQKWRRQSVRASSITKGKLGLGSNRSQSFVQAPLAHPPPPPLPHLPPLPPL
PDTPLYEHGGENWSWTPTAASPSYGRRTATPPLLPPRSPMSDITLSQYTSSPDVGLGLGL
GLGGAGDSGETLLLGEDDTRLADIIEGASWSSMDSDPLPLPLPLPGVSRCGSLRGQSSRG
PSQPPMQRQASLPAPTCHTPHAPSGPPGPPVPPHRQSTSPEGMGGASGTSGASGASAWES
KGGKPKTAEPNIDFELDVKVHINSGKCVLHTKEPTRDDDIKISGSRSRVGRSTSGGLGAG
GGGAGGSGGTGGGASGGPGAGGGDSGGGSPAARRKPRLPPPPDVTVFRVPGLQLKVHYES
KTLPDEVASPQTLLSLPPLAPGARKVGTKKAALFAWITLQSIPEETIISPHILEFLEQTL
EPIPTKAFSTSPPEAERSRTGTGGGETGESSGAEGGEGAASYGQYVYASFPVDVIVHFHT
RPTAFRFSCLPASRVECLLQLPSLRIVFSSKRASDEEMSEPAVAVAMGGLSVTGCLADFS
VYIFHPYGGKKSSLKEAQWSPLADTERKDSLSINVEFVKFHLSRSRKLDFHTDQDTSKAT
VRFSTIVDVGSAWFKYDMRRLGEILAFPKAWYRRSIVRRLFLGDVSLHHAHTSSSNTVPV
SPVLPQREKTKTVDPLKTKESKAEGAAWETLVLFAVNFTRLNVHMNMGNVMGNVSWQSRS
LGLAGRLSIGSTQRRHMTARVSLAGSALDARGGIVGGAISLSALHAHVHVEEEPGSTPMH
VCGVRLAALELRLEYMGTPALLARVSRLRAHAADRWHAPAARPHAAYVPPAPLAPPPPAC
STWAPRPSWRACPACARTPPTAGTRPPRAPTPRTYRPPPSPPRPPPAVHGHPGPPGARVP
PARARRRPLARARRAPPRRVRTARPPRPPAPRLQYMGTPALLARVSRLRAHAADRWHAPA
ARPHAAYVPPAPLAPPPPACSTWAPRPSWRACPACARTPPTAGTRPPRAPTPRTYRPPPS
PPRPPPAVHGHPGPPGARVPPARARRRPLARARRAPARRVRTARPPRPPAPRLQYMGTPA
LLARVSRLRAHAADRWHAPAARPHAAYVPPAPLAPPPPACSTWAPRPSWRACPACARTPP
TAGTRPPRARTPRTYRPPPSPPRPPPAVHGHPGPPGARVPPARARRRPLARARRAPARRA
AGDDPDARHPQLAPAADPAEPQHHARPAQDAAQARGVLHAPVQVQQARLQLAPPHVPHEE
RQERA*
>g10229.t2
MSTNIRSTPQIDIQSETPAFLCEKISIDVDLKKVADMAVDDLIQRQNVLYISRGQLKKHI
STRLDFNISVRFISQQVNMPLLRLLHQISNMYQNVKDTHSELRTHAHARPRTHSELYKNI
DISVSDFRENLVSITSLDKASQYTGLEAKWEPAAPPDLTSLSPKGATPPPRPRPQSFAQK
LRSTGKTVKGKLGYSSLNEGAHTPMFSSESVGATGAAGASAGTGAGGSVSGAGGSVSASG
GEAGSLAPRCWRTVYLLLELYAHMPDADTITHRFSVSTELPEAYRTGGRVRPPSREQNAS
SSSSANNMGIVVAGLARIHRTRLLASLSGLKLEAEITSLQTSLSAPRSRQWSLSGNLGRS
TIVLLEGRAPHHQTVVRVSVGKSQARYSWEAGRQGAAAFLNVGSVRVDLPQHPVALHGVM
TRSSRQLSSTLQELGVTRTSSRLSRGGGGGAGTAGVGVEGAGAGGCVGEEEEGSPVPAPR
PRPPPPPPPPPPDPLLPLQLQFSIVLQSLSITAALLPSLEAQYKMERVQSAGVWAARAHF
TVDLPLHSLSFVTKLQVTEANIPAAASVALPAVSCRARVLEPAPAPNPAPNPAPQPAEGG
GGGGGGAGSGGGAEGVVLRAGRYLSATADIGLFEHTLSTDLLNHLVFVQKVFMKEVNEVV
QKVYGGEKPVPLWNEEEIASSALSRILFSLTIRIKRIQLTATTPSNSAVRLETGAVEFEL
SNRVQNVPPPHAAHAAHSHRSTHAPRAAPAAHAAHATQDLRLFARAQVDVNLSLGQLIRN
AMFEEAEPEFQQYAFFNTRISMRNAFQDEVSGSSDKEVVLITLKRPLVYIQPVAVDKAIL
VWLNYKNAYEYWNEKRLNLNKEVLTATQQVFEKVQLTSQISSPHLSTLFLQLNVDDIGIC
LPLNQPPMARWGGGGGCGGRGGRGGCEAEGGGAVVVTLESTSISACSSQALVSKGRFVGL
CLRFADDFETSLDDWKPAPDEPSVNVCCVSEGTYEVCSRTTAAKHNENAKWFLNVSWQME
GVDIHLDVNVGKQLSALGHTLTMLTGFEEEDPLKMDYESDLDDEADNSKDSQESIVFRRK
YTDHLPPFLLDHSIDAKKRSKLIEKEMREQIKTINDLRALGASHSTVEYELRRLHDLEAL
AFKDFRRDMLQKWRRQSVRASSITKGKLGLGSNRSQSFVQAPLAHPPPPPLPHLPPLPPL
PDTPLYEHGGENWSWTPTAASPSYGRRTATPPLLPPRSPMSDITLSQYTSSPDVGLGLGL
GLGGAGDSGETLLLGEDDTRLADIIEGASWSSMDSDPLPLPLPLPGVSRCGSLRGQSSRG
PSQPPMQRQASLPAPTCHTPHAPSGPPGPPVPPHRQSTSPEGMGGASGTSGASGASAWES
KGGKPKTAEPNIDFELDVKVHINSGKCVLHTKEPTRDDDIKIGSRSRVGRSTSGGLGAGG
GGAGGSGGTGGGASGGPGAGGGDSGGGSPAARRKPRLPPPPDVTVFRVPGLQLKVHYESK
TLPDEVASPQTLLSLPPLAPGARKVGTKKAALFAWITLQSIPEETIISPHILEFLEQTLE
PIPTKAFSTSPPEAERSRTGTGGGETGESSGAEGGEGAASYGQYVYASFPVDVIVHFHTR
PTAFRFSCLPASRVECLLQLPSLRIVFSSKRASDEEMSEPAVAVAMGGLSVTGCLADFSV
YIFHPYGGKKSSLKEAQWSPLADTERKDSLSINVEFVKFHLSRSRKLDFHTDQDTSKATV
RFSTIVDVGSAWFKYDMRRLGEILAFPKAWYRRSIVRRLFLGDVSLHHAHTSSSNTVPVS
PVLPQREKTKTVDPLKTKESKAEGAAWETLVLFAVNFTRLNVHMNMGNVMGNVSWQSRSL
GLAGRLSIGSTQRRHMTARVSLAGSALDARGGIVGGAISLSALHAHVHVEEEPGSTPMHV
CGVRLAALELRLEYMGTPALLARVSRLRAHAADRWHAPAARPHAAYVPPAPLAPPPPACS
TWAPRPSWRACPACARTPPTAGTRPPRAPTPRTYRPPPSPPRPPPAVHGHPGPPGARVPP
ARARRRPLARARRAPPRRVRTARPPRPPAPRLQYMGTPALLARVSRLRAHAADRWHAPAA
RPHAAYVPPAPLAPPPPACSTWAPRPSWRACPACARTPPTAGTRPPRAPTPRTYRPPPSP
PRPPPAVHGHPGPPGARVPPARARRRPLARARRAPARRVRTARPPRPPAPRLQYMGTPAL
LARVSRLRAHAADRWHAPAARPHAAYVPPAPLAPPPPACSTWAPRPSWRACPACARTPPT
AGTRPPRARTPRTYRPPPSPPRPPPAVHGHPGPPGARVPPARARRRPLARARRAPARRAA
GDDPDARHPQLAPAADPAEPQHHARPAQDAAQARGVLHAPVQVQQARLQLAPPHVPHEER
QERA*
>g10230.t1
MSQRFTKSHRLHELCKFCHTTRQTTFSPPAATPEFIDGYASSKDVFFIERDLQRMGMVAS
KLPPIFTYPFSDSISLPNNRCVGCSQLDGKPMSGAWTNQEKNLHCNVKEMTAVWRVLQLH
VHFLANSTVLLQSDNGTVVAYLRNEGETRSRPLLDLAIKIYKMLDEHQILLTAYYIPRKY
NSHADSLSRHNALPEWHLMPSCTQMIFKKFGVPMIDLFASERAHVVHNYVTLDLDDAQAL
YHNALSRTWNYPLAWIFPPPYLIPKVLSHLNSATGIYLVVVPRWNRVLWRPDLKARAISA
LFTLHNLEVHLIDLATALPPPRSKEMILEVWKVGGGQGV*
>g10231.t1
MTTTINEMKEQEVLEVAQHSPSFLSRMFLVPKNDGSNRPIFNLRALNKYVLTESFKLINV
FKVLEFLQPGDWLCKVDPSQAYFHLPISRSHRQFLRLIYKGELLQMTCLPFGLSTAPKVF
AALTNWVAQTLREQGLRIIVYLDDLLLVHHDQQALQRHVTMLLDLLKYLGWQINYEKSIE
SPQRDITYLGIHWNPWLNIVTKFFA*
>g10232.t1
MENEKKENYTGSMDEPVAARWNSTIDFAEITMDRNFALLLVSLVSAMLWVVYITYYNSRV
LGYILTRLINKFYFQDDNFKIGSFTLNALSGKIMFQDIVYINYDYTLRIQDGYLIFRWWR
SYVPKDVSEDLSHSDTRLSIMLNGFELHFYNRCDLYNELEKTFGLEPVIKQQNDDDSTDR
DKAMNDANEKRRRAQDTVRSEAAMARTWRDLIPVIKIDVCTSRVVFGNRLVPTTLSISVE
EAHLVYSTKPPASSLDHLMHFVKVKAENSKVILAPSPNYTAMVDEPPRYMGEGFVVMSSN
YIEVYFYMDEPGLVPEQPVLLQLANGDIVESAPPIWGVDIKCGKGTDFSYGPWADRQRDH
LFKFFFPPNYKNLEVTPQPKPGDRRQMQSFDIRLSTLNEATIDILFTKNKETNAVHINIG
AGSYLEVTLPWIVLQDGYTTKITGQLLHLEATTSLQYRSLAESETLEYTVKCHYPLVWNH
HQCWQLSLTGCKATAHFVYTHIDFFQDLTNDWSSKARPDILHFVPYTWKISILLKECEVV
TVSNQHNWIDCSSTNQENNHVAFCGDLLDVSFDLPFIDFLPDVIPLKIWVQGEAVDMSLY
LPEVNTSRLLLLSIDKNMKLLPCRLKASKWRRKCVKTQGWVDCWSVPIVALSVRYDYHPI
PPLGPEPQADITTPEKEEILLSPMRIPRMRKQPQINWAIDGNNFDRTSLPPDKVSVELEV
GPSILLAYGTIITSFMNLLENIFGEDQTFTDMQKSPNMDTYYWASDNPTKLNDRSSINQH
TDISIDDSSDTGKGPFDPRRCRPLDVTVSIIIHDIQAHLVKNCSENEPPCPVVLIERFGF
EMDKSFRETKLQLLLSPSILVSSNNPPRSNSNSSNNSSTLQQGHLMLSSFQLRGNGFFSD
TNRSVEDETVEYAWMMELQLGQLTGRMTLPQLYQIVSSLETFLLLICDNENELVPPNPTR
QCHHGLNSVMCPETDLTLKYRCPTPNEIKYRMIRVAIDLVDLYIADVNTTLQTWISPIRL
SFCNLHGSGFGTGITGLLPNIKLALYTQTNIQTNIHHNSNGSNNSQNNKLPESENWVGVG
SVALGPVLIEAASCLPQSPKNLHLVQQKFLKLHDDKFKRLWFLWPNEGKSSQCGCTGGCA
FFGSNRNGPNFLKPSTADIHEGVNIALFNIIETSPGEYGYGQSLLHSGQLVFHTPPYNSL
NVCLQPTNVSTLIPSPLPQSLNKSPQSAERRSLTRRFSYTSMSKGSNNVLVSSTKSDVPY
ARLVDASIPLGSTKIDSDSKLNKTVLTVPQMESSVSDSKLALSCAVKDNSNVTVKKSGPS
DSDAFIVPKVPARSVGVSESHYSLNSQVPHDDTLPFEVQRTMSITSENHSEAFFSADEDM
FPSRSSSLKHSFGSRHSNPKDKSSFGINDITNEKWSTSVPRSEIIDGPDTISNLSAGVQP
DSESGSVSSTSFISAISSQEDMTLVNLHMQTNRPIVDSPLLMSSYMHNLPQYKCSNWSSC
SLPNGSDVYTLPLFKRADDGTLVYVGQKYLPNFEPSGKVNILKLISKKESNQNQHGPYSN
LTPQFNSQIKAHPYPQGWWDLQQNVQDNQENTTEKSTTSTATTTSDIKNGMFIKLRGEID
IMLTPLVLESTQKFVEALTPVLANIHPITVINHLRLLCISSVESSNILKQKQYVLNWLPQ
MQSRNQSSVIIEKDDKCKLATIPHSNVYEETICEQVQATLTVPKVNIVLIQSSVVEDMIS
FSALDNIQDLTCVSLFGVSIENIVAKYVSSKKTLESVQLYYRPTLRALGSKKSFGIMKGP
RALISTQSAGSGRKRGTEKGEPVYIETSQQQCEDTTITLNVGKVHGQLRRIRNESSQLKD
ATITGIPCQHSKASFKFIRVEPCTKGHETPCCQNAPAEIQKDSPIGYIMFECGLEGVSIK
VSKHAQSHKPNEEKKPGRHDTESCRESVKSAEELKPDKEKTKSYRSSGFEEFFRKRDSNS
KPSTPNLGTAQPPPVVPPEPSTPGPDEPSNDSTTTMVPVKDGGNTSSCAIDLKVVWFNFA
APPRTPITRKIDYTRLDWNLLSTASPAINAWMNPCNRLGIRVVALYRARARRLAATAASL
MASALDRAPHHTLPKSRYGRHTPMARQLREEPSLQLCGALLRYALQADAAAVQADLAERH
LPSLSTLRQVSPPPPPSPPAAVRAAGRRRRRAGRPGRAPPALALHPAPGEPPPPLHLLRY
ALQADAAAVQADLAERHLPSLSTLRQVSPPPPLHLLRYALQADLAERHLPSLSTLRQVSP
PPPSPPAAVRAAGRRRRRAGRPGRAPPALALHPAPGEPSPSPPAAVRAAGRRRRRAGRPG
RAPPALALHPAPGEPPPSPPAAVRAAGRRRRRAGRPGRAPPALALHPAPGEPSPSPPAAV
RAAGRRRRRAGRPGRAPPALALHPAPGEPPPPPLHLLRYALQADAAAVQADLAERHLPSL
STLRQVSPPPPLHLLRYALQADAAAVQADLAERHLPSLSTLRQVSPPPPSPPAAVRAAGR
RRRRAGRPGRAPPALALHPAPDLAERHLPSLSTLRQVSPPPPSPPAAVRAAGRRRRRAGR
PGRAPPALALHPAPGEPPPPPLHLLRYALQADAAAVQADLAERHLPSLSTLRQADAAAVQ
ADLAERHLPSLSTLRQVSPPPPHLLRYALQADAAAVQADLAERHLPSLSTLRQVSPPPPH
LLRYALQADAAAVQADLAERHLPSLSTLRQVSPPPPHLLRYALQADAAAVQADLAERHLP
SLSTLRQVSPPPPHLLRYALQADAAAVQADLAERHLPSLSTLRQVSPPPPHLLRYALQAD
AAAVQADLAERHLPSLSTLRQVSPPPSPPAAADAAAVQADLAERHLPSLSTLRQVSPPPS
PAAAVRAAGRRRRRAGRPGRAPPALALHPAPGEPPPPPLHLLRYALQADAAAVQADLAER
HLPSLSTLRQVSPPPPLHLLRYALQADAAAVQADLAERHLPSLSTLRQADLAERHLPSLS
TLRQVSPPPPPSPPAAVRAAGRRRRRAGRPGRAPPALALHPAPGEPPPPPLHLLRYALQA
DAAAVQADLAERHLPSLSTLRQVSPPPPSPPAAADAAAVQADLAERHLPSLSTLRQVRAP
PSPPHLLRYALQADAAAVQADLAERHLPSLSTLRQVRPPPPPHLLRYALQADAAAVQADL
AERHLPSLSTLRQVRPPPPPHLLRYALQADAAAVQADLAERHLPSLSTLRQADLAERHLP
SLSTLRQVSPPPPPHLLRYALQADAAAVQADLAERHLPSLSTLRQGVIVLSRQWKNILYT
PLLLEHNFKSKVMKPLNVTFALPDLLEDSVEGWQEYALDNEALDENCLLLDMDTDKLNMS
ALGGGGGCVGEAPPVPPVPPGAPGPPAPGAPSRPPAVRPHSFPSTPPSVRGAQSSRSSLV
FPSLPFSTRKTFQDDAIANYGTLKEDLPTVGSNPSLYSQSSTDHIPNDRAREDLYQWMAK
QEPIKVELKNKKPMIPAAKMNPLAATATLPACSLYPLQGSLMLLDAHLVFRPLLAALGVS
PHRLPHGDSKDKDNADGGTGGAGGSEGAPPLESLGSKLSLLAWLDAFRIDIVVSEQPKDR
RNNHNKGKKEVIMCIVSYNIIDDNVSGILYSDDDRDIESQNLNFKLDFEIGTKLKEPADT
PENTLKLLQDIQYFDKNEWSEVRYADFQKQYIHTPGFTALGANEEIKAYDTLRHLAHAGK
AYAALTFCVLKQREALQSNLQELLVWACDQNSLSVEAQKLPFVLEEDGKVSDYLSQREEI
ESVLGPKLITIQTKDENIDSNPFRAGWLTNFVMRWKKKLEFRNIC*
>g10232.t2
MDRNFALLLVSLVSAMLWVVYITYYNSRVLGYILTRLINKFYFQDDNFKIGSFTLNALSG
KIMFQDIVYINYDYTLRIQDGYLIFRWWRSYVPKDVSEDLSHSDTRLSIMLNGFELHFYN
RCDLYNELEKTFGLEPVIKQQNDDDSTDRDKAMNDANEKRRRAQDTVRSEAAMARTWRDL
IPVIKIDVCTSRVVFGNRLVPTTLSISVEEAHLVYSTKPPASSLDHLMHFVKVKAENSKV
ILAPSPNYTAMVDEPPRYMGEGFVVMSSNYIEVYFYMDEPGLVPEQPVLLQLANGDIVES
APPIWGVDIKCGKGTDFSYGPWADRQRDHLFKFFFPPNYKNLEVTPQPKPGDRRQMQSFD
IRLSTLNEATIDILFTKNKETNAVHINIGAGSYLEVTLPWIVLQDGYTTKITGQLLHLEA
TTSLQYRSLAESETLEYTVKCHYPLVWNHHQCWQLSLTGCKATAHFVYTHIDFFQDLTND
WSSKARPDILHFVPYTWKISILLKECEVVTVSNQHNWIDCSSTNQENNHVAFCGDLLDVS
FDLPFIDFLPDVIPLKIWVQGEAVDMSLYLPEVNTSRLLLLSIDKNMKLLPCRLKASKWR
RKCVKTQGWVDCWSVPIVALSVRYDYHPIPPLGPEPQADITTPEKEEILLSPMRIPRMRK
QPQINWAIDGNNFDRTSLPPDKVSVELEVGPSILLAYGTIITSFMNLLENIFGEDQTFTD
MQKSPNMDTYYWASDNPTKLNDRSSINQHTDISIDDSSDTGKGPFDPRRCRPLDVTVSII
IHDIQAHLVKNCSENEPPCPVVLIERFGFEMDKSFRETKLQLLLSPSILVSSNNPPRSNS
NSSNNSSTLQQGHLMLSSFQLRGNGFFSDTNRSVEDETVEYAWMMELQLGQLTGRMTLPQ
LYQIVSSLETFLLLICDNENELVPPNPTRQCHHGLNSVMCPETDLTLKYRCPTPNEIKYR
MIRVAIDLVDLYIADVNTTLQTWISPIRLSFCNLHGSGFGTGITGLLPNIKLALYTQTNI
QTNIHHNSNGSNNSQNNKLPESENWVGVGSVALGPVLIEAASCLPQSPKNLHLVQQKFLK
LHDDKFKRLWFLWPNEGKSSQCGCTGGCAFFGSNRNGPNFLKPSTADIHEGVNIALFNII
ETSPGEYGYGQSLLHSGQLVFHTPPYNSLNVCLQPTNVSTLIPSPLPQSLNKSPQSAERR
SLTRRFSYTSMSKGSNNVLVSSTKSDVPYARLVDASIPLGSTKIDSDSKLNKTVLTVPQM
ESSVSDSKLALSCAVKDNSNVTVKKSGPSDSDAFIVPKVPARSVGVSESHYSLNSQVPHD
DTLPFEVQRTMSITSENHSEAFFSADEDMFPSRSSSLKHSFGSRHSNPKDKSSFGINDIT
NEKWSTSVPRSEIIDGPDTISNLSAGVQPDSESGSVSSTSFISAISSQEDMTLVNLHMQT
NRPIVDSPLLMSSYMHNLPQYKCSNWSSCSLPNGSDVYTLPLFKRADDGTLVYVGQKYLP
NFEPSGKVNILKLISKKESNQNQHGPYSNLTPQFNSQIKAHPYPQGWWDLQQNVQDNQEN
TTEKSTTSTATTTSDIKNGMFIKLRGEIDIMLTPLVLESTQKFVEALTPVLANIHPITVI
NHLRLLCISSVESSNILKQKQYVLNWLPQMQSRNQSSVIIEKDDKCKLATIPHSNVYEET
ICEQVQATLTVPKVNIVLIQSSVVEDMISFSALDNIQDLTCVSLFGVSIENIVAKYVSSK
KTLESVQLYYRPTLRALGSKKSFGIMKGPRALISTQSAGSGRKRGTEKGEPVYIETSQQQ
CEDTTITLNVGKVHGQLRRIRNESSQLKDATITGIPCQHSKASFKFIRVEPCTKGHETPC
CQNAPAEIQKDSPIGYIMFECGLEGVSIKVSKHAQSHKPNEEKKPGRHDTESCRESVKSA
EELKPDKEKTKSYRSSGFEEFFRKRDSNSKPSTPNLGTAQPPPVVPPEPSTPGPDEPSND
STTTMVPVKDGGNTSSCAIDLKVVWFNFAAPPRTPITRKIDYTRLDWNLLSTASPAINAW
MNPCNRLGIRVVALYRARARRLAATAASLMASALDRAPHHTLPKSRYGRHTPMARQLREE
PSLQLCGALLRYALQADAAAVQADLAERHLPSLSTLRQVSPPPPPSPPAAVRAAGRRRRR
AGRPGRAPPALALHPAPGEPPPPLHLLRYALQADAAAVQADLAERHLPSLSTLRQVSPPP
PLHLLRYALQADLAERHLPSLSTLRQVSPPPPSPPAAVRAAGRRRRRAGRPGRAPPALAL
HPAPGEPSPSPPAAVRAAGRRRRRAGRPGRAPPALALHPAPGEPPPSPPAAVRAAGRRRR
RAGRPGRAPPALALHPAPGEPSPSPPAAVRAAGRRRRRAGRPGRAPPALALHPAPGEPPP
PPLHLLRYALQADAAAVQADLAERHLPSLSTLRQVSPPPPLHLLRYALQADAAAVQADLA
ERHLPSLSTLRQVSPPPPSPPAAVRAAGRRRRRAGRPGRAPPALALHPAPDLAERHLPSL
STLRQVSPPPPSPPAAVRAAGRRRRRAGRPGRAPPALALHPAPGEPPPPPLHLLRYALQA
DAAAVQADLAERHLPSLSTLRQADAAAVQADLAERHLPSLSTLRQVSPPPPHLLRYALQA
DAAAVQADLAERHLPSLSTLRQVSPPPPHLLRYALQADAAAVQADLAERHLPSLSTLRQV
SPPPPHLLRYALQADAAAVQADLAERHLPSLSTLRQVSPPPPHLLRYALQADAAAVQADL
AERHLPSLSTLRQVSPPPPHLLRYALQADAAAVQADLAERHLPSLSTLRQVSPPPSPPAA
ADAAAVQADLAERHLPSLSTLRQVSPPPSPAAAVRAAGRRRRRAGRPGRAPPALALHPAP
GEPPPPPLHLLRYALQADAAAVQADLAERHLPSLSTLRQVSPPPPLHLLRYALQADAAAV
QADLAERHLPSLSTLRQADLAERHLPSLSTLRQVSPPPPPSPPAAVRAAGRRRRRAGRPG
RAPPALALHPAPGEPPPPPLHLLRYALQADAAAVQADLAERHLPSLSTLRQVSPPPPSPP
AAADAAAVQADLAERHLPSLSTLRQVRAPPSPPHLLRYALQADAAAVQADLAERHLPSLS
TLRQVRPPPPPHLLRYALQADAAAVQADLAERHLPSLSTLRQVRPPPPPHLLRYALQADA
AAVQADLAERHLPSLSTLRQADLAERHLPSLSTLRQVSPPPPPHLLRYALQADAAAVQAD
LAERHLPSLSTLRQGVIVLSRQWKNILYTPLLLEHNFKSKVMKPLNVTFALPDLLEDSVE
GWQEYALDNEALDENCLLLDMDTDKLNMSALGGGGGCVGEAPPVPPVPPGAPGPPAPGAP
SRPPAVRPHSFPSTPPSVRGAQSSRSSLVFPSLPFSTRKTFQDDAIANYGTLKEDLPTVG
SNPSLYSQSSTDHIPNDRAREDLYQWMAKQEPIKVELKNKKPMIPAAKMNPLAATATLPA
CSLYPLQGSLMLLDAHLVFRPLLAALGVSPHRLPHGDSKDKDNADGGTGGAGGSEGAPPL
ESLGSKLSLLAWLDAFRIDIVVSEQPKDRRNNHNKGKKEVIMCIVSYNIIDDNVSGILYS
DDDRDIESQNLNFKLDFEIGTKLKEPADTPENTLKLLQDIQYFDKNEWSEVRYADFQKQY
IHTPGFTALGANEEIKAYDTLRHLAHAGKAYAALTFCVLKQREALQSNLQELLVWACDQN
SLSVEAQKLPFVLEEDGKVSDYLSQREEIESVLGPKLITIQTKDENIDSNPFRAGWLTNF
VMRWKKKLEFRNIC*
>g10233.t1
MSESASDVCANLESQELCPKVRWVIPQRLDFMTFVGRDVVAVAHDLYIVFLNLRTGTELV
YAASDAHTGDGVDVIAGHRTNLFAFAEKTKNARIFIVNYPSFQILVELKDSSVNRYKGLC
MMESELVAGFSGFPDYLVSVWSWRTQQRLLSVPTGVVQRNQIYLASRSHMAVCECWGEGG
GGLRVWEVAQCYRRCLLMRRARRAAAGWHPPPPGLLDVCWTGDGRLYAIDADANLYGVTS
DGIDMVTNIEWSDDLNGPHKPCMCSFGSGMLIYGPDDCIRYLKRHDKGWHVAWKHAPSEA
VARLVANAGCDVAACWTTGGLVFRLAADGEDEIEIKLITYKQRNIEKFELIAPDHALVAT
INNLGVLCVYELLTAKLVTMKHIRGTDVTFAASPIEPVLAVIGEVGSNYGLALYSCGDQF
SKRDSACLTHQVVSRVAWAAGGRHLVAAAMSAGHVFLYKVSPDHKLSLVRYAELGRGLAD
CCLVTVGETVRLFSLVLFSDKYLIGERIMCICAETGKDNKFAGKMAGPYGRLVPLGGGNA
ALAVPHLSSQLHVLKLAGEKGVTVSVKIGARFESGHELKRVDAAVCAGALLTFGHDGCIT
LRAPTAPEQYDVKLCVSHRYEGGIRQAACDARVTHVVSLPAGRTLSVRTLYRTAHQIRHD
PPSPDMFHREDHTIDIIHEDDKNYLDVQEMKKVHEEAMDCKKKREEVVASFEALQARLVA
LLEENLAERPLHRLSLAEFNLHLEHKKERLKQAEREREELRLQTEARIRAQERVTAWIKR
VCWDTMLQPRLKIYAIFSHYQVENYAVLPTQRENWPELQQIEALRAIEMENDSDVFRPWE
EPPSRGPSLQSPSQLPGASLISVSLPRKSTESHHTVREEFSEGTETSLVQPYVLSGTNAH
NHITVPPFMIPQTLAFSFLHMNWLQHIVKLNVQKMRVWFNKEFEELMAVKRREVGLVHQR
NARLRFIIHELNQLSELRGSFHHLIIEVREPEWRQEEQPDKLIKVDPDECSIPPYISPSQ
VVVPPPEPKPKDDFRERALLDMMDGVLEKLWHEEIKKPIPVPHCMLEKDPEHFNEDDLRL
VFEYEAKVAFRAEERDKYRKMLHAEYAKLSQLLNESVVRFNQKVKDMWLTKLKSDSVIGQ
ENLNLMRLRRVNLDRVETAERLDEIREELRRYEGDIEAVSAECAAVWEQAEGCGAAGEAL
AARDRQLERAFRNHFPDLSPVLVDHAYKIFKKRPKWQHRGAGAGVGAGAGAGVGPGAGVG
PGAVPGGTLWELAAAVASGVPHPLLHPDCLDYFKGLEQLEHVSNMPPVMDEALWAATCKL
RRAKIDNEIRMRAMGQELALAEACSAAWRAALQARRLRLALRTDRMHQLTRQAELTARNA
AIQLVLPAGQVEIVTTGHVEDFEDATLIRREDIDHINAVILKVGDMKLRMMRKQMEFRKG
ILAKEWEHAQMKMKLKHLEDELYSYQRLKVPKELQLYLKNKELGYTDEQEHVRMEKEMQA
SKVSINKILTEQIRRVEDLEVQLSGVQARAAGLERVISHLTLLASERRLHHDPLQPIRLR
RVFKKRCVCLPPPVSCLLSPQERVVSRLTLLASERRLHHDPLQPIRLRRVFKKRCVCLPP
PVSCLLSPQERVISHLTLLASERRLHHDPLQPIRLRRVFKKRCVCLPPPVSCLLSPQERV
VSRLTLLASERRLHHDPLQPIRLRRVFKKRCVCLPPPVSCLLSPVSTGARHQPPHAAGLR
AAPAPRPAAAHPPAPRLLEAVRVSPASCLLSPVSCLLSPQERVISRLTLLASERRLHHDP
LQPIRLRRVFKKRRLTLLASERRLHHDPLQPIRLRRVFKKRCVCLPPPVSCLLSPVSTGA
RHQPPHAAGLRAAPAPRPAAAHPPAPRLLEAVRVSPASCLLSPVSCLLSPQERVISRLTL
LASERRLHHDPLQPIRLRRVFKKRRLTLLASERRLHHDPLQPIRLRRVFKKRMEAVVARS
SLIRAVQTNHSAIVLLQTQLELLRLRTYPTLATYRTF*
>g10234.t1
MPCVGSISPCQVQVQRHTRPASYAGDAEWRRAGREGRDGRDMRDVRDVRDVRDGRGVHCY
VNRVPEPAPRDHALQYASSGMLDEAEGGAGLEALKTRSLPAFLRPKPRPLSTDDDLHHLY
AKVNMSKKYKNRMRSEHAAIIALSKSHSQFLDADAVIVYDQRTAL*
>g10235.t1
MSSDKLSFVALLAFSLLTQNSLGLSPVILIPGDGGSQLEAKLNKTNVVHYICAKTSNEFF
NIWLNLELLVPFVIDCWVDNLRLEYDNVTRTTRNPAGVELRVPGWGNPEPVEWLDPSHDS
SGAYFNTIADALVKIGYVRNLSIRGAPYDFRKAPNENSEIFVKLKSLVEETYAANNNSAV
TLLVHSMGGSMALHFLQLQSQPWKDRYVRRLLSLSAPWGGAVKALKVFAIGDDLGSLMLS
ESTLRAQQITSPSLAWLLPSRAFWKPREVLVQTDKYNYTINDLQKLFTDMEVPNAWEMRK
DTEKFTGDFSAPGVEVHCLYGYNISTVERLVYKPGTWLDGYPTLQSGDGDGTVNLRSLSA
CEHWGKRRGPLTPGRSLNAGRPVKSLPLPQAEHLKILHDPRVVDYITTVLKND*
>g10236.t1
MESKNPDTDPGEKCNLNGDCSPITNKPPLDLNHAKNIDDISTPSELRFDLDFEFEDPYVT
DKRKEMEKCLDNPDLVNLEQWQSFAKTKAGLICDDYRKVIWPLLKGVTIEEMTEPPSLDD
LSTHAEYNQVVLDVNRSLKRFPPGIPYEQRVALQDQLTVLILRVIIKYPHLKYYQGYHDV
AITLLLVCGDRASFPLLCRLSFGAGAPLAPFMQTTMQPTQHLLNYMLPVIRRADDQLAEC
LDKATVGTMFALPWYLTWFGHSLNRYSDVVRLYDYFLCAPPLFPVYVTAAIVLHRAPDVL
RCDCDMAMMHCLLSRLPDDLPFEDILVTASKLYEENDPTDLEPEVAALERREDEQRRQEE
ERMRRRRIERAAAGNTLRARLLRLRRYVPAPLRRGATGAALAAAAALLAVYVYYRPDLFR
*
>g10237.t1
MALNVNSDNENIRKIEDIIDIQKANGNINVRQVAFNVPCETDAICASLAKSLETGLSNVD
EVNKKNKKMRSRRHKNPMPEVVSWPSDSDITVLRMKLYGDIKEKVGSILGDGLHQPDSSS
MVNLATLIMDSQPQSKHSVTVDVEECLLPLTSWEQPDESESKELKKKEPHGFNTELKVYE
TLCSHRGENMSLRDSEACIDTSMTSKVARFLRLYFCPCCTCLYKLEKMKDEPSACFTQH*
>g10238.t1
MPPARDADAVLSADIDDALEVSNIWHHFEIYYTVTKNDLRQMDNKVEEETSRWSFLIALF
LLGAAVASEEDDDSVPDAGVEEDDELALDQEETRNLRPRAYTPAAFPNTLPAGFRPTPSL
AELAGYQRPQQEPEAYLVPARQQQVYNEEQRVPVRAPHRKQQEQLRPAKLQQQLQEEEDL
EEKEEPDRLSQLLQQSKFDCVQKQTGYYADEDLNCEVFHYCQDSVKHSWICPDGFTFHQV
HLICMPPTHDNICTKSSKYHFVNEYLYRPINEEEVQRKPNVSLKYSDRYYPAEVYRDDRY
EEEEEEEDPRRAQQLQQQQQQTRPSPRPQQAQVFRSAEEVNIPLVQRRPQRPYDFDF*
>g10239.t1
MKKEISAMKIEVKEVDTNKVHLREREWFRREYERLIGKPPPRKEVTEEEVIKSLRLTAKF
RCVTEAKRYVETGDEKYAIDTEQSKNREMEDMDKKDVDEDDRICDEFSCTDPGIDVKTCS
TQIVHEKEPPFIEETGVRLIDSKSKEIEMNTDNNDCGCCNISNNSNLKREPELNDKELQA
KLSKLKNTVSTKISASDDNNLLNNITDDKNCDCCNYCKDCPRVDDVILKKDSIKEKLIHE
EKTKSNSNCECHDCLKLSNIKDKCKYCGKELQTKASKISKNKISLSLKMCLSKQKDNVKI
NNNDDCDCCNYCKACTQKINVSNTNGTLKRYSTSKTTFNIPFTLDVVNPSKDKKMREENT
DFVEQQEKTSLGIHLHKMDYKTSQDVANQNTSRSAREKEITMITNNSSSPLSSTENSTKK
YDTQQNSEVIEGVKNDKSTLSENEIITSNNIDTKAKNYFIESLIPPEEEKKSRKSVVHAD
QLNISQTEDIKTSDSTKMASNYAPLVNENNVDHKNDQRKKKSRINIISGIWDRTSKKLIL
KLSSASENKTNINKNATLSEDINDKKSFILTGNFDESSQRLKKRAQYSSDQNDIDINLSE
TQIKNSAASRKKVSNKHKKAKSGKKENINHEDVDFDKTNMTKIDSNNYNSNEFSARNNEN
NVPQTQLTDQKRKDFKYNEKQNPNLLKESNINSSNLSIKDNKHSFFKKNINNKQRRSKQF
KDSNRLKETHLPSTLNENLPTVKKLSLLKNRDSPNIAEQTKSQTSAYKKSVKHLTNDITK
QPENNSDIIGGKGNDKTTLSENEITTSKNIDIKAKKYFVKSLVPSEEETKSRKSIVNADQ
LNVSQTEDTIIRESTKIASNNAPLVNRNNFDCKNCESKKKIRIKTISGIWDRTSNKLILK
LSSASNKNATLSEEINDKKSSNLTVNFDKSSQKLKEKLQYSSDETDININLSDSQIKNVN
KINTNNYNSNESSVSYNENNVTQTQVSDLQRKDLKYNENQKPNLLIETNINSKKNINNKQ
RRGCKQIKDSILLKKTNQPCTCSKNRSTIKKLSFVKNTDNTESLNIAEQIKSQTSIDKNA
VKHDIAKQPENNSDLPEKYIEDIEKVDPNNAQDMLSGKWCDFKQDIKYEDEQNIENFPRP
KSKNTSETLNTVIKKAISVLSSVFKRILKKESVAVRPSGQSGIQKGKQNNVPLGKPLSGL
NISQKLLFNTVNHENLQSKANFEISQIDFNSKDLLQKLWRESNISYHEESGSSEKEMYSF
KYVTSEQRDIGKLSSTSKYLIKTIAGSFFKIKHR*
>g10240.t1
MYWRRSTIVKYFLGLPLVVVLYSELFVYVMQPLFWPELECSDGDATCTKILFVADPQIQG
ELEAPPPLNYLFMWDSDRYLTSTFSVVLKHFRPDVVVYLGDLMDEGSVATMVQFHAYVKR
LSNIFNINYPVTQIWLPGDNDIGGENEPIRRDKVEEFQEIFHQPPVIVTRNISFYKVNGI
THDKPPTSENDDHNFKIVVSHYAVLSKGYFGQRVNDAIRPQIYFCAHEHKSKYLKMSRDQ
SSKQTHQLQATDPVLNIELKDWLYEIFVPTCSYRMGTNNIGFGVAILENKNQVMRYTVFW
SPRRFPFLFAYLAVAIFIAIYLVCHCIAKLFSIRVRYDKKKGDDGLPLLHRI*
>g10241.t1
MNVGCKIMDVDAPNILKRCSSAPLINETAPTTATSPSTNTAPRSTSFFSMFSNNSLPRTR
SNSISCSPLSSAINIPSSCGRRLTPRVDQLRAEECADVSNTREVAHEREVHSAMQMGQSY
EDLTLVAGLANSPTRVPRFTTVSPSPTRKFTTRRSLSPIALRASSFSPVSRPNALVGKRR
YDDADSPLSKRMCTSDRLTPSTPGTPDSDSLECTFRPVSPRAQPMNESPHESQDIQENHK
SPNPS*
>g10242.t1
MAPTRLASKPIGVNENFNGIMSHGITTRSKQLATLKTYKDGLKAPNKRKADSPLKDMMAK
RAAFGDITNAFNKSCATNDKDKMGLKKVTVESKMLPTVKNIKPQPILNGKTSKAKQLQRA
ATNAIETVQKHFAKDPPKPVATRAQNGILKNIEKKSLGKENQNQSQSSAKSMRSDVSGEP
SLYMTALENISPADATKEEYKTISEKLDKVNLDDSVNRFLDKETETPHKAPEGVADFDQE
NWNDPFQVSHYAMDIFNYLKSRERLFPIDDYLQRMKGITSWMRALLVDWMVEVQESFELN
HETLYLAVKLVDLFLTKSSRTQPEKDQLTKEELQLLGASALFIASKFDERIPPLVDDFLY
ICDGAYTLSQLLKMEMNILRVVDYDLGVPLSYRFLRRYARCARVSMPTLTLARFVLEQSL
LEYGLLGHADSKVAAAALYVALRMKAIGHWSPTLQYYTGYALKEILPIALALNASLHKPP
KKAISTVRNKYSHTIFFEVAKVPLIDDSVLSS*
>g10243.t1
MLGGVKLKVLYTHEKSCFAYISAKYNTNNEQSQCVQVISKDKHILLWVVYNSNVPEGHIA
CNPVYSRLVGLEEGTDVFVSPYGDVKILDELYIDTDSPDDQEILELNAELLQIRILDQLR
LVVANQKAVVWISSSLPIVFIPKQTGLLVNQSRIIVKVDAFNSFHHTPIDTPKDVERKFN
NIGQINSNMLKQYLSVPKKLILRAIPIDSDGKKNLIHPYTVFMHEDLLDEKSKDSMVILA
TMKPIPQIFRDSNEEVEDIEANNNQINDLCVEIVPVNNVIFRSLCREVYNRNIPTVLIPK
SLNAIVNIDNGMKIIFTIIGDTIEQPEHIDIVTYSDKTQTEIDVIEKFKNCVVENTHSGK
KFLINDGMVKQNVHISSGFLQFKLKPDRVKYTMLSSESFRHCTVAAKCLNDTDLVLPKLT
MSNLEYDYKNYCRFVKCIQSLVEKVQSHIYFEIHREANFKGVSEIKSNVLVTGLNGTGKT
SLCHIIQKDIPVWSHILHCRSLKGRKDIPEVLSKSILMCQEHSPAVLICDDVDALVPPNM
EGASPQDIAYYQRLAVVIKSMLQSCVGVCVLMTSISTKSLHPTLRQFGGKPLFTAQFNMP
ELDQDDRCELFKHLVNDKIRETFTVDDEDITKLAMDTAGSSVRDIVDYLNKKIFKGVRKK
KTNPEEPKPRLIEDASKDEEKAKGFDIWAPVGGMHDVKRELTECIFWPIMYPALFPSRSC
GVLVYGPPGCGKSHVGSCLARAAHMRLIAVKGPELLSKYIGQSEKAVRDVFDKADMQRPC
ILFFDEFDSLAPRRGHDSTGVTDRVVNQLLARLDGAEGGARGPVLVATSRPDLVDPALLR
PGRIQRHVYCALPDHQGRYEVLQTLSKDVTIDEAVDLQTLAHQTDGYSPADLKSLLVTAQ
LTRLEKQLITGDEKNMESVVVQKEDIDSALAETKPSLSREQRLFYDMIYKRFRGESLSTE
ERVVSQQLQKQRVTLA*
>g10244.t1
MKEHPDYKYRPRRKPKALVKKEPKFGFGISGLMAPVPRLMTPSLPHPVPQIPVPHHLLPD
KPDLSRALFPPLPYPFYPFAKIPDDGKFAAELAHLQALYGGALYSSALYNSALSPCGCPP
RRTPSPPADVKRPVAYVLMKSDEEPPQHVI*
>g10245.t1
MSLGKQPTEHIKRPMNAFMVWSRGQRRKMAQDNPKMHNSEISKRLGAEWKLLTEMEKRPF
IDEAKRLR*
>g10246.t1
MAYPIELPPAKPSPKTSRNANPYHIKRPMNAFMVWSRLQRKKISMMNPKLHNSEISKRLG
LEWKSLDETEKRPFIDEAKRLRLKHMHDYPDYKYRPRRKNRMDTTAFASPAIYSTREAFL
EIEPRQDPNYQIPNYSDHQFMYNNMISYSVPTISQASFVPMRPKEESLPSLDLRPLPSIE
SISPRPFAVVNQQMMVKAYQDLHYVPGEVTRISYHYPFGVQ*
>g10247.t1
MHKVALSPRRASKQLYACSTAPNTVVRERVTPELMPVRAGRRHRPRRGAGFTCVAPIGKV
YAAPNRAPRSPRPTRTSHTAVSLSPDFEAT*
>g10248.t1
MSTLSHHPYAFSMHPGMLQEYPSAPQPLPASSPQSEGHIKRPMNAFMVWSRLQRRQIAKD
NPKMHNSEISKRLGAEWKLLSEMQKRPFIDEAKRLRALHMKEHPDYKYRPRRKPKPPTPG
GAPGAGAFPSFPLPYFAGPAHSVGHLDALPYHAVPPYFPHQLDHLQFSKLMAPTAEKMPT
ASSAAAVVSSFYSSLYTTPTAPPKPFPSPLFHQYGAAPPSPVSPATPTQHSPHDDQLRRP
VSVIY*
>g10249.t1
MCDRTGYGSTMGFPMGMSMGIGTMGAISAMNGQPQQKKSPEEHIKRPMNAFMVWSRLQRR
KIAQDNPKMHNSEISKRLENSPDLASKMKRTESRKSQASGVGIHVTSSFYVDCKIQLPTM
*
>g10250.t1
MKSANSSLGGAFRHCYTAPVLPAENGRVCAEWKLLSEDEKRPFIDEAKRLRAMHMKEHPD
YKYRPRRKPKTLRKEGYPYSIPYPSVPMDALRAGMAGGGMGQAMGGYYGAAYGSLGASMA
AAAAAAAQQNAISAALTPNAQVRFLVS*
>g10251.t1
MDMSKYSIEDKYRYGMYHDPSRSYLDSAALSKAYMYMDQQQQRPLQMDISKMYSEASAAA
MAGLSSAVNSASLSPRSPAESPDMTSKQDRAEGSSSSGSNPSPSLHYYQGSSTILMPQYP
GQYPQSSQGGEFRRPLTVIF*
>g10252.t1
MINTVARTNLVSMYNSSIEWYCYSQEADIPTKVCLRGLSVDTPTEDILAALLVKGFDAQS
ARRSSPSPRRK*
>g10253.t1
MHARPARIEQFPFPRVVVGDERRATSLSSFLAHYKPAGLVVLVVVVVSVGGWAPARFAPE
AASAPALLAPGAGRAPARRLGVKTLDQESSQDVFCGCIYRQAPQAYLGGYIGLLRVAIPF
DGAIIHAY*
>g10254.t1
MDVNIRNVNNTNIPTTHQHTPTQRTPTQFHSHLLRLLYWNPGGIKGHSRELRDLAQSQDI
HVVLLGETKLRSGDELQIPNFFVYRHDEVSPRGDKTAALVTRVRRMPQPLRLRGQDIAWQ
FTVKYLGCSIDRALHMVPTVNLVVQQAAAARSMLRPVLQSRLPLRTKIRLYKTYVRSRLT
YAAPAWYALCSATQRRRLQAQQNVSLRLITGAGRYVRNDVIARDLGVESVEDFVVRLVRR
MFHRADNGPHEHLRGFAPLHTRPPEGRPLPREILPPVSPKARRVDAAHPILPVAPIPRIT
IKAAQTYTFTNTDTTVDRPQPPDRLLGGFEPCPPTGLNPRSRTGDVARGCDVWPRPKRRR
GRVAPYHQVSQCKSL*
>g10255.t1
MPLMPPSRIKSTTTTPNAINTTTRVTINTYASNNTNDTYNTNDTNDTNDTNDTNDTNDSN
DTNDPNDPNDTNDTNDTNDPNDTNDPNDPNDTNDTNDTNDTNDPNDTNDPNDTNDTNDTN
DTNDTNDTNDTNDPNDTNDTNDTNDTNDPNDINDTNDTNDPNDTNDTNDPNDTNDTNDTN
DTNDPNDPNDPNDTNDTNDPNDTNDTNDPNDTNDTNDTNDTNDPNDPNDPNDPNDTNDTN
DLNDTNDTNDTNDTNNPNDTNDPNDTNDTNDPNDTNDTNDPNDTNDTNDTNDTNDPNDTN
DTNDTNDTNDPNDTNDTNDTNAINTTYATNFVISCI*
>g10256.t1
MEGYGYAYPPPFPPMRPPDGAYPDHGDGLGEYYGLGPLNRDQKRRSRSKHRDPKQRDSKR
ERSRSRSTKSRSKSSSTSRTRNIRKSRSRSASRSRSRSRSRSRSRSKSRQRELNPKEPSI
LDAFRVLYLTPSKHKKNATKYLATKKRQDRVQEILKSDGFGSKRWLFYPRPNRSRACEVT
ESNEVAGARDNCDQRVKVDANFFKKYKRSKMVDADAPIAKLKRWELIFYKKLGFIQAL*
>g10257.t1
MTYGTETWSLTMGLIRRLKSSSRVATAYRKAKRRQAPHKMDRRSGEGRGQSLDEGGPGPF
VVALFGEAFVQQWTSIG*
>g10258.t1
MFNSVISEGKTPQAWHMSVVVIQKTEEYNQPLCLAFVDYEKAFDSVEIWAVLQSLQRCQV
DYRYIEVLRSLYENATMSVRFQDQNSKPIQLQRGVGQGDVISPKLFTAALEDVFKLLNWK
GLVINVNGEYISHLRFADDIVVMAEILEDLSTILNDLSRASQRVGLKMNMDKTQIMSNVQ
VTPTPVMVEGTTLEVVDDYV*
>g10258.t2
MVRGTLNINVKIERSRLMKSTLRPAPAQIQNPESFQLELQNRFECLRADVDDYNNRLVET
VRTAGSKFFKTRPTNKTKKISSPTLKLMEERRGQSRLTKLNTEDDRIVSSKPELAEEIER
FYGQLYTSVRPPVNSPAADPRAGLTRHYTEDIPDVSLDEISTALKQLKNNRAPGDDGITA
ELLKAGGRPALSHVYKLFSRVNTNRLSRRLDDFQPLEQASFRKGFSTIDHIHTLRQVIQK
TEEYNQPLCLAFVDYEKAFDSVEIWAVLQSLQRCQVDYRYIEVLRSLYENATMSVRFQDQ
NSKPIQLQRGVGQGDVISPKLFTAALEDVFKLLNWKGLVINVNGEYISHLRFADDIVVMA
EILEDLSTILNDLSRASQRVGLKMNMDKTQIMSNVQVTPTPVMVEGTTLEVVDDYV*
>g10259.t1
MPVFVAKNLAKLPPLTFDHIEVSDVLKRLIVLQEEVSNIKAPYVSLEQLDKVNSENSNNN
QSASSNTECLSAHVNTKRGACKRDETVDALHPEVSEWFDSFNISCPSSPKRLSKSPSNIH
KDYNTTIVMCRYIEIITSYISYRGAIFITLIASKRERDSEADRATVDCKQGEDSITLKSG
NLLYFREGDQLSQGGAGFIVHKSLVNNVVKIESVSSRVAYLILRITKRYSLKVIQVYAPT
STHSDDAVETMYEDISRAIHSSKTHYNVVMGDFNAKLGVRGDHEMKVGQFGYGRRNTRGQ
TLVDFMEKESLFMMNSFFKKRAWRKWTWISTDGATKM*
>g10260.t1
MNDMNSDHSPIILTLSENITYKNYNIRLVNKKTDWASFKTDLDESIKLNVLLKTPEQLNI
EVENFITNIQQSAWNSTPTTEYKPRARTYPRDILDLLHKKRLQRSKWQMTRFPGDKRLLN
NLTKKLTRKINEYNNNNMSYFITKLTSDRSTDYSLWKASKNLNRPIIHIPPIRDENGTWA
INNQQKAKRFSEHLENIFKPNENLSNDLLEENFIQEELIIKLVTPNEVIKAIKTNISPKK
SPGYDLITGEILHNLPRKAIVKLTTLINAAFRLTYVPDLWKVAEVIMIAKPGKPPHEATS
YRPISLLPVLSKLFEKLLLRRLKPLLDAKNLIPEHQFGFREKHSTIDQVHRITNVIEKTL
EDKKVCTTVFLDVAQAFDKVWHEGLIYKVRTMLPKQFSDILESYITNRAFRVRQESDYSE
LKEIKAGVPQGSVLGPVLYLLYTCDIPNLENNIIATFADDTAIMATGQSHEEAGEKVQEA
LNVLNNWTTKWRIKLNETKSVHIDFTYKRPHYLPLYINGQQIPYANTAKYLGMTLDAKLR
WKAHVKKKREELCIRYNKMYWLLGRYSPLSIHNKILLYKQVLMPVWTYGIQLWGCAKKSN
VQIIQRFQNKVLRDIVNAPWYVRNNDLHRDLKMDFVDNVIRKYAEAHEKRLHHHVNIEAI
QLLDNTNLVRRLKRTKPFELV*
>g10261.t1
MASPKSTNIKIKTETEQFLYKCYSEEKAERENLEGIVTQLQNQIENLQQQLKFLTEQKDA
GNAITKEKTTSPAEYNTDEEELAKETEWVRAKQRKKRKLTTSPAQVEEDKEKSLNASRNE
KEKVRKVPLPPPIIVDGVKDYQSFYDLLSENHKEVLFSVKMMNGEAVKINAANDESYRAI
TQLLTHNKCLWHSYENKQVRPIRVMAKKLHFTCSPERIVEELQDKGYKIEEAVNKLRWSD
KTPLNMFMLTFKNEEDINKIYDIKSILGCKVEVHPIRTSKLVPQCKRCQAFGHTQRYCSK
EPRCVKCTGKHLTRDCTKSAEEKPKCVHCGAPHPANYRGCMVAREMQSIKNKTLKKPSSQ
PVQNKMSSTTAKKTKEVSKSLTYAGIVKGTTKTGNNNTQKGNALEEKLDRILSVITAFDE
RLQKLEQTSQVKTSTFRK*
>g10262.t1
MFYSLKLKYFDPNSLMFQGSIQNKDLSSTFQGRGSFNTHRLSIHLELAGHGPPSACFQNF
RWDDCGQPPVPVMYYWKTGSRCEVGLWRGCLPNPNMFDDEYQCVTTCIYSKRAEPIDFHI
LHQEAGIEVQTEDGTEGTTDNGTTNTNDASANTTTLDASSNTTATGGDGNSTSAALPTTV
PSA*
>g10263.t1
MEGSPFNRSGITRRSPPPTPTHRKAHEGIEVISTPEIQNWLSSIDQCLSEESSTKQIVPT
TSFAEMVKKGVTNFVHPRPVSSVAIYPNDISKTSEETKALVQKIISPEEMKLKVRGVRKT
RKGGVIISTETKDDLEKLKESVQRATPGLTVDDPQKRNPRIIIIGVSTAMSENEVLKCIF
EQNVPDKMPSMSRETFMTSVKLSHKSGNRNMESCNYIIEVPAVVRKALINQDRIFINWTS
CPVKDFTLVTRCYKCHQYGHAAKFCKAVASTCGHCGGEGHSIQECTPKCVTCLRFKKPSN
HKTGDLECPAKKAAEYRYINSVNYEGA*
>g10264.t1
MMKKKTTLHEFVELGIESLISGVCRQDLYSTVGARASNALVPRSVHVAIPASPLGLQFWH
EGVPQCGLGRPRRYEKRPKRRWGPPPVTPGPIRRIEEWGVPDRHVECERWNL*
>g10265.t1
MSVRRLDVLCVTETKRKGCEVEDLPGGAMAPWAGVQQSDHASAGVGVLLSSRLVTGVKDY
GLVNPRLIWVRIKLGVTRVFLVAAYAPVSSATTQDLEKFYR*
>g10266.t1
MPLSPSQVAQAVALVEQGMTHREVATILNVPRSSMQYALKRYQKTGRYSRRPGNGCVRCT
SARNDRFIALEILRNHFLTAVEIRQRLQMSRNVNVSERTVRRRMEERDLRARKPACGPQL
LPQHRAARLQFACEHANWCHEQWARVLFPNECRIALNAPDGRQRVWGRKGERYLAITTTP
TWPARSPDLNPIEHIWDELKRTIKTASNPPQTLSQLQDAALTAWRDLSQVDIKNVIQSMP
DRVQAVIRARGGNTRY*
>g10266.t2
MPLSPSQVAQAVALVEQGMTHREVATILNVPRSSMQYALKRYQKTGRYSRRPGNGCVRCT
SARNDRFIALEILRNHFLTAVEIRQRLQMSRNVNVSERTVRRRMEERDLRARKPACGPQL
LPQHRAARLQFACEHANWCHEQWARVLFPNECRIALNAPDGRQRVWGRKGERYLAITTTP
TLQDAALTAWRDLSQVDIKNVIQSMPDRVQAVIRARGGNTRY*
>g10267.t1
MICAQPANNTENGFRKRLYCVVTREVLLISLELLAWRSGASALANCPTGCSCNDDTLVVV
CEESQLDVLPIVLNPSIQRLIIRNNKIKTIDSSMQFYAELQHLDLSQNHLVNIPTKSFFY
QKKLQELHLNHNKISSVTNTTFLGLNSLTVLNLKRNFLEELTNGVFSNLPRLEELNLGQN
RISRIEPRAFAGLSALRILYLDDNQLSSVPTTSFSLLGSLAELHVGLNAFSFLPDDAFAG
LNRLAVLDLNGAGLFNISDYAFRGLPGLRSLNLFGNRLSVVPTQQLSGLTRLEELFIGQN
DFLVLESHSFKGLKNLKQLDITGSTQLERVEKGAFEDNLNLETVVLANNKKLATLEDSTL
LGLPKLRHISLKDNAIVTLSETVFIGKELRQLDLTDNPIFCDCQLLWLQQLLNDKSNFTQ
IQCASPEHLKDKYLRLLNADDLGCVLHDTRQQTIICIVVVACVATIATLVLILYRYRKSM
QEKLKDYKWNKGRKNLEYHKPISTEEDCILELYASPSVFFMSGGQGSARRPPRSGGGGTM
PANGFTYIGGDGRAHPHQPLTLNNGAPAHHLNNGSLRSLPDKKNNRNGVVCHPENFQRNL
DSRYSRKQENGYMRNSETVIGFPRDREYERETPDYSEPEYSIIPESYGRAEDYPRSCSHS
NTFNC*
>g10268.t1
MRIYKDIITGDEMFSDTYKMKLVDEVIYEVTGKLETRTQGDIRIEGFNPSAEDADEGTDS
ATESGVDIVLNHRLVETYAFGDKKSYTLYLKDYMKKLVAKLEEKAPDQVDIFKTNMNKVM
KDILGRFKELQFFTGESMDCDGMVAMMEYRDINGVSTPVMMFFKHGLEEEKF*
>g10269.t1
MEVFLYNSTVCRLCGEENDNGTLLYSNEENNLNLSEIINTYLPIKVSDDGQLPRTICPGC
TIQLEATVEFMNLIINGQKLIRELYDREKEYKQTVLNSANDSEIITENIVYEINTSNGVY
QVEHPIALQVAGLDKPKRKRGRPPKKPKSPEELAAEAALRAKTQTPSETRDEDNAGKRRR
KTPTRFKEAVQGKELDRIFKEEGVTDGEESDHDVKPVVAEVKPPATKEPEVIGHMEASGE
LVVVVKGKGRGRPKGRTPPTKETCHICGLEFSCRGRYMSHIAAHGPVQYACSCGDTFPTR
LKHSDHQKETGHTGRTVIPLARNIADKETPKTPANIKKQPIDDKQTEPDQDLASIDNVVS
NVQMPLPISEADPMAEVKTEAHKDVVQNTVKVSRDMPIVKVDDVTSNNNVPEPSDDKDKQ
QVNGKTKVKCNHCDKLFSNKQSKSLHIKAVHQGERAHVCGECGASFAYPRSLALHAVAHR
RRRPNARGYACDLCGKVLNHPSSVVYHKQAAHAAQRYVCGTCGKPFRHKQLLQRHQLVHS
QHRPFACKVCNATFKTKANLLNHQLLHSGVKKFTCEICKHKFAHKTSLTLHMRWHTGVKP
FSCSVCGKSFSQKGNLSEHERIHSGEKPFQCTLCPRRFTTSSQHRLHAARHRTACTPRAT
GQSVVCSLCAASPPPPSTACTPCATGQSVVCSLCAASPPPPSTACTPRATGQSVVCSLCA
ASPPPPSTACTPRATGQSVVCSLCAASPPPPSTACTPRATGQSVVCSLCAASPPPPSTAC
TPRATGQSVVCSLCAASPPPPSTACTPRATGQSVVCSLCAASPPPPSTACTPRATGQSVV
CSLCAASPPPPSTACTPRATGQSVVCSLCAASPPPPSTACTPRATGQSVVCSLCAASPPP
PSTACTPRATGQSVVCSLCAASPPPPSTACTPRATGQSVVCSLCAASPPPPSTACTPRAT
GQSVVCSLCAASPPPPSTACTPRATGQSVVCSLCAASPPPPSTACTPRATGQSVVCSLCA
ASPPPPSTACTPRATGQSVVCSLCAASPPPPSTACTPRATGQSVVCSLCAASPPPPSTAC
TPRATGQSVVCSLCAASPPPPSTACTPRATGQSVVCSLCAASPPPPSTACTPRATGQSVV
CSLCAASPPPPSTACTPRATGQSVVCSLCAASPPPPSTACTPRATGQSVVCSLCAASPPP
PSTACTPRATGQSVVCSLCAASPPPPSTACTPRATGQSVVCSLCAASPPPPSTACTPRAT
GQSVVCSLCAASPPPPSTACTPRATGQSVVCSLCAASPPPPSTACTPRATGQSVVCSLCA
ASPPPPSTACTPRATGQSVVCSLCAASPPPPSTACTPRATGQSVVCSLCAASPPPPSTAC
TPRATGQSVVCSLCAASPPPPSTACTPRATGQSVVCSLCAASPPPPSTACTPRATGQSVV
CSLCAASPPPPSTACTPRATGQSVVCSLCAASPPPPSTACTPRATGQSVVCSLCAASPPP
PSTACTPRATGQSVVCSLCAASPPPPSTACTPRATGQSVVCSLCAASPPPPSTACTPRAT
GQSVVCSLCAASPPPPSTACTPRATGQSVVCSLCAASPPPPSTACTPRATGQSVVCSLCA
ASPPPPSTACTPRATGQSVVCSLCAASPPPPSTACTPRATGQSVVCSLCAASPPPPSTAC
TPRATGQSVVCSLCAASPPPPSTACTPRATGQSVVCSLCAASPPPPSTACTPRATGQSVV
CSLCAASPPPPSTACTPRATGQSVVCSLCAASPPPPSTACTPRATGQSVVCSLCAASPPP
PSTACTPRATGQSVVCSLCAASPPPPSTACTPRATGQSVVCSLCAASPPPPSTACTPRAT
GQSVVCSLCAASPPPPSTACTPRATGQSVVCSLCAASPPPPSTACTPRATGQSVVCSLCA
ASPPPPSTACTPRATGQSVVCSLCAASPPPPSTACTPRATGQSVVCSLCAASPPPPSTAC
TPRATGQSVVCSLCAASPPPPSTACTPRATGQSVVCSLCAASPPPPSTACTPRATGQSVV
CSLCAASPPPPSTACTPRATGQSVVCSLCAASPPPPSTACTPRATGQSVVCSLCAASPPP
PSTACTPRATGQSVVCSLCAASPPLPSTACTPRATDTHPEAPVRPTAVRANMARRVPPPS
PGPPPTPPPPRS*
>g10270.t1
MLFVIFFFAAAAAQVAWYPIASYPESTYKWPCEAYYNTTIGSCKCGDTSVQQTQWTTNVE
IPELKYPFVITDDLDDAEVKINTKCACQDGTEQNPAFFKIIDDVFSIFYEIAPRQVYDDE
VKFSIFLLARKWPSRKEFEDVVRDSKHFEGKKASLMCPNKMK*
>g10271.t1
MSLLVNDKTSVIESEVNRQTIVISEADPEVAAESDAEERVIYVTYDMENGEPNAFHILDS
EQAVNVEESKVLTTCELYSGPSLLVPQPLALELEHGQMELEHDQIELEHDHMELEHDQME
LEHDPMELGHEQLELEHEQLELEQEPLDIENEQLELDPSLLNTGEHMPVTDEQGNPLHFT
MSDGTRLAITSADGKSLQVITQDGQTIPVEINGFNEEEEIESEPTVVHQLDLPKTAETAS
APVTHYFTIV*
>g10272.t1
MYNGRPATDSGLGRATPPRRAASPGLRALGSPASGPGSLPGAIGKRRNHPDDASDVSSTH
SSIMDYSGPRLYKQPATKSNRGIMLNAVEYCVFPGAVNAEAKRRVLEEIARSESKHFLVL
FRDAGCQFRALYSYCPDTDHVTKLYGTGPKHVNDRMFDKFFKYNSGSKCFSQIHTKHLTV
TIDAFTIHNSLWQGKKVQLPSKKDMALVI*
>g10273.t1
MDQEHLKPPIVGGLANAELYCLALANMYSDPNYHSLNHWNILQTLARKGVHVPDPPDCAL
TETVLIQTNPLKMGAHMAVIEAIMVLYAREVVTLDRVAAAAQRFAVNQPLPTSGTHEDGL
LCWINAACAALNKAEENTSSHVHTVKSLQELCDGTALAALISFYCPDALPRSAVRVGRMS
SIQDCLHNLMLVHDFCQTSLPHNVFHMMPEDVTYMRGSMRQNLIAMLADLFNMLEIHPVK
SVKYPGSADAGGAACAAGNAYGVRHKRCLPPPPPTPIPDLRAGPEPRSPHSPHSPRQAQP
LPFAVPRSPSACAVRPRGGGRSACSTPERRSCSPATDDFVVHRQKAITTLSAMARRDDDN
AYSEAVTAAGRPSNWAETRDASFAGRRSRRSSISDDSQLTVENFGGSQDRLHFAGRNPEK
ELATLHNVRKISAPSGPLGQLDHNPPLRSSRQDIRGSIQFFHGDYQNGQEEERQKKPERQ
YSQPQNNDNQPYYPIRRQLSSDTITLNQNYGFNYKGGGDGFFLNDKDATDGDVTKTSFAG
LNKIRSNGEGASSGEMAGGEVADRRKSASFVTPPPNTTTWSQQVLQHDLHPSTSPCSSTP
VPHESATFATAPLNTTTGSQQVLQHDLHPSTSPCSSTPVPHESATFATAPPNTTTWSQQV
LQHDLHPNGDDMSDDASAPSGGAMAAQLNNIRLKLEEKRRRIEQEKRRMEMAVSRQRQQL
GQQAFLQAVTRDAYLQYQLASLGKGARTPADEPAKQDAPHQDMVSETANQAAESVAVEQY
QQSIAKMNSSLQDIQSDIARLASQQNQLQQQQQQQQQQQIQHQLQQHQQQLQQQQQQLQQ
QQAKQLFQPPPPQSPFQQQYQPNIPQLHSQFSSQHNVSRAPHNAFGSTPHIAREPYREPE
HFQYRDLDYGQFFLHDAPPQRRTWAQHAAQHQDNLELRGWQVLYTAHHTPHDCSTLRSTR
TTWSCGAGRYCTLHTTRHTTAARRAAPGQPGAAGLAGTVHCTPHATRLQHVAQHQENLEL
RGWQHQDNLELRGWQVLHTAHCTPHATRLQHVAQHQDNLELRGWQVLYTAHHTPHDCSTS
RSTRTTWSCGAGRYCTLHTTRHTTAARRAAPGQPGAAGLAGTVHCTPHATRLQHVAQHQD
NLGCGAGRYCTLHTAHHTPHDCSTSRSTRTTWSCGAGRYCTLHTTRHTTAARRAAPGQPG
AAGLAGTAHCTPHATRLQHVAQHQDNLELRGWQVLHTAHHTPHATRHTTAARRAAPGQPG
AAGLAGTAHCTPHATRHTPHDCSTSRSTRTTWSCGAGRYCTLHTTRHTPHATRLQHVAQH
QDNLELRGWQLHQQNHQYQTPEPAAPQRTWRSPSPQPPPQPHQLPQQHQPHQPHPPPQHS
PAPQVAPREPERWNPQGFVLHEREPFQVHYADRYQNGTDAREPQNHTSYTVYSPRSPPPG
SPRRSKTPQRQGSLPEARREPLGLHQLQAPAPTPSSPAAPPGPPGPSGPPDDMEPQNISF
IGNAEDDALRQGIGRLNISSGTRTYRIPSPTRPSLGRTSFQRQRLEREREREREDDQNEK
GFYISFDDEQPKRPKPPLRAKRGSPRKEAPEGRSPSRSPEGSIWPERLPRDDDFAVHHVR
PDFTAPAPHMSHTSHTPHTAHTLHTAHTQAARPAAEPAALVIGELNPDPNSAEEMERKKE
RIMLMSLQRRQRADEARARADAAAAARKAREDAAAELKAQRKEEQARRREAILHQYKLKK
AIEEAEREGKVLDKSEFMDCMKGGGHVGGVGSGGAGGAGGARLRSKGGARARPKTIHVDS
GALQAAEGMLAKQPSSTNLTAGGMRRDYYRGSQDNLADRDRERSHLYRGNAHTPLS*
>g10273.t2
MDQEHLKPPIVGGLANAELYCLALANMYSDPNYHSLNHWNILQTLARKGVHVPDPPDCAL
TETVLIQTNPLKMGAHMAVIEAIMVLYAREVVTLDRVAAAAQRFAVNQPLPTSGTHEDGL
LCWINAACAALNKAEENTSSHVHTVKSLQELCDGTALAALISFYCPDALPRSAVRVGRMS
SIQDCLHNLMLVHDFCQTSLPHNVFHMMPEDVTYMRGSMRQNLIAMLADLFNMLEIHPVK
SVKYPGSADAGGAACAAGNAYGVRHKRCLPPPPPTPIPDLRAGPEPRSPHSPHSPRQAQP
LPFAVPRSPSACAVRPRGGGRSACSTPERRSCSPATDDFVVHRQKAITTLSAMARRDDDN
AYSEAVTAAGRPSNWAETRDASFAGRRSRRSSISDDSQLTVENFGGSQDRLHFAGRNPEK
ELATLHNVRKISAPSGPLGQLDHNPPLRSSRQDIRGSIQFFHGDYQNGQEEERQKKPERQ
YSQPQNNDNQPYYPIRRQLSSDTITLNQNYGFNYKGGGDGFFLNDKDATDGDVTKTSFAG
LNKIRSNGEGASSGEMAGGEVADRRKSASFVTPPPNTTTWSQQVLQHDLHPSTSPCSSTP
VPHESATFATAPLNTTTGSQQVLQHDLHPSTSPCSSTPVPHESATFATAPPNTTTWSQQV
LQHDLHPNGDDMSDDASAPSGGAMAAQLNNIRLKLEEKRRRIEQEKRRMEMAVSRQRQQL
GQQAFLQAVTRGKGARTPADEPAKQDAPHQDMVSETANQAAESVAVEQYQQSIAKMNSSL
QDIQSDIARLASQQNQLQQQQQQQQQQQIQHQLQQHQQQLQQQQQQLQQQQAKQLFQPPP
PQSPFQQQYQPNIPQLHSQFSSQHNVSRAPHNAFGSTPHIAREPYREPEHFQYRDLDYGQ
FFLHDAPPQRRTWAQHAAQHQDNLELRGWQVLYTAHHTPHDCSTLRSTRTTWSCGAGRYC
TLHTTRHTTAARRAAPGQPGAAGLAGTVHCTPHATRLQHVAQHQENLELRGWQHQDNLEL
RGWQVLHTAHCTPHATRLQHVAQHQDNLELRGWQVLYTAHHTPHDCSTSRSTRTTWSCGA
GRYCTLHTTRHTTAARRAAPGQPGAAGLAGTVHCTPHATRLQHVAQHQDNLGCGAGRYCT
LHTAHHTPHDCSTSRSTRTTWSCGAGRYCTLHTTRHTTAARRAAPGQPGAAGLAGTAHCT
PHATRLQHVAQHQDNLELRGWQVLHTAHHTPHATRHTTAARRAAPGQPGAAGLAGTAHCT
PHATRHTPHDCSTSRSTRTTWSCGAGRYCTLHTTRHTPHATRLQHVAQHQDNLELRGWQL
HQQNHQYQTPEPAAPQRTWRSPSPQPPPQPHQLPQQHQPHQPHPPPQHSPAPQVAPREPE
RWNPQGFVLHEREPFQVHYADRYQNGTDAREPQNHTSYTVYSPRSPPPGSPRRSKTPQRQ
GSLPEARREPLGLHQLQAPAPTPSSPAAPPGPPGPSGPPDDMEPQNISFIGNAEDDALRQ
GIGRLNISSGTRTYRIPSPTRPSLGRTSFQRQRLEREREREREDDQNEKGFYISFDDEQP
KRPKPPLRAKRGSPRKEAPEGRSPSRSPEGSIWPERLPRDDDFAVHHVRPDFTAPAPHMS
HTSHTPHTAHTLHTAHTQAARPAAEPAALVIGELNPDPNSAEEMERKKERIMLMSLQRRQ
RADEARARADAAAAARKAREDAAAELKAQRKEEQARRREAILHQYKLKKAIEEAEREGKV
LDKSEFMDCMKGGGHVGGVGSGGAGGAGGARLRSKGGARARPKTIHVDSGALQAAEGMLA
KQPSSTNLTAGGMRRDYYRGSQDNLADRDRERSHLYRGNAHTPLS*
>g10274.t1
MVAMVASASGYGTLRRFLSAPEGDGQTGVVPSASVAVSSVPPARNDVTGSVHFWWLKKES
EQPSVYNRPARSSTRLSFLIFRFAITIDRNSGLGPAEVEEH*
>g10275.t1
MPREKSRYREKRSSSYSSDSSYEHKKSKSKRKRRSRSRDRSESSTYRRKRSSSRSKHKRR
SYSRSVSRDRYESKSRRRSSSRSRSKRSKHSRDRSHSRSSSHSRSKQYNKSKKHRKRSRS
SSSRSSSFDLEKSVLRKFKLDDTETKVEKAIKAAAAAGLTMTKIPTYEYKEVEIKADMPT
IHDRNVLDELNSDSFVQRSFTSSKNKKQNIVIDLNAETVKVPETEEKAKNDDTILNFDEI
PSEADLREMWIKKLYQYRKKMLRGEI*
>g10276.t1
MKLKKPKPDTAEEPAQVVPPQAEIIEADLYKRSYFGPDVPTLELECWEEELSEVQLQAYK
NADDEYKSIQNTLDEMVKDTGGKVVYNGDQFTAYQLLGKQPVLKDLERQSADIIRSRSRS
MSVSKETKIGKRGRPKRNREDERTYSPSPERTKSPELRPKKKKKDKEKKKEEKEKDKEKE
KEKEKDTKTKDKTLAPSNVHSVVTNVRPSEATAIGGLLTGSATKATAIVDLTKEDGNKNV
ADSREVSFNKLQGKTFPSLVVVARPYLRAKETAPPSDRAALDSKVKSVLIHTPMKFTEWL
IQQGLVRSEQWCAVHAGNKLKLGMYSDVSKFPYSGGYVWISECCPTRFVSVFSSSIFEGA
TFPPSVLLKLVYHWACQTNVQNVVQWVKVDNLYVKGLFTWLRAVCTSAIHQHMGLLGGSG
KKVEVGVISLGTTSHDGTQRQVKVEVLGVLDPAEKLIRLRAVEPLAEYEKNYKKRFQKIL
EPLNNWVHPSSVILTDLTVDKGTLVSMGFKNVHQSSSHSDQPGRNSNANIMEYLRRIVPR
MFQNTLSLLSRQIIQQFLDELVWRERFGISPGQAFDNIVTHISEQTKLNFAKDPITVRLN
KIASNPFKNWKYPSKKKDQVEELAEATENMGRGKRGRKKKEPSPSPPPVAKRKRKEKTQY
IDDDDDEEVPLAQRRTKIKQEKVKDKEEPPAAPTPRARRKPPRTYIDDDPDLDIPLKNIK
KEVKPEETVSLERYYFGQVLGNDEPDSVSIAVECPICKMEFNESGLLEKHIFLHVVPPPE
NADDSAPQCLYCLLRFANQEGLDEHLKENHPVATKSPDLFTYACLICEVRFAAVLTLASH
MQKAHAPKELPYACGRCPHRASSHRAALHHALLSHRAAPSLACPHCLQVLCVCVLPPAPQ
ELPYACGRCPHRASSHRAALHHALLSHRAAPSLACPHCLQVLCVCVLPPAPQELPYACGR
CPHRASSHRAALHHALLSHRAAPSLACPHCLQVLCVCVLPPAPQELPYACGRCPHRASSH
RAALHHALLSHRAAPSLACPHCLQVLSCRTPAAAAPTAPPPTAPPSTTRYSRTAPPPRSP
ARTACRYCVCVCPAPQELPYACGRCPHRASSHRAALHHALLSHRAAPSLACPHCLQVLCV
CVLPPAPQELPYACGRCPHRASSHRAALHHALLSHRAAPSLACPHCLQVLCVCVLPPAPQ
ELPYACGRCPHRASSHRAALHHALLSHRAAPSLACPHCLQVLCVCVLPPAPQELPYACGR
CPHRASSHRAALHHALLSHRAAPSLACPHCLQVLCVCVLPPAPQELPYACGRCPHRASSH
RAALHHALLSHRAAPSLACPHCLQVLCVCVLPPAPQELPYACGRCPHRASSHRAALHHAL
LSHRAAPSLACPHCLQVLCVCVLPPAPQELPYACGRCPHRASSHRAALHHALLSHRAAPS
LACPHCLQVLCVCVLPPAPQELPYACGRCPHRASSHRAALHHALLSHRAAPSLACPHCLQ
VLCVCVLPPAPQELPYACGRCPHRASSHRAALHHALLSHRAAPSLACPHCLQVLCVCVLP
PAPQELPYACGRCPHRASSHRAALHHALLSHRAAPSLACPHCLQVLCVCVLPPAPQELPY
ACGRCPHRASSHRAALHHALLSHRAAPSLACPHCLQVLCVCVSRPPGAAVRLRPLPPPRL
LPPRRPPPRATLAPRRPLARLPALPAGTVCVCPAPRPPGAAVRLRPLPPPRLLPPRRPPP
RATLAPRRPLARLPALPAGTVCVSCPPAPQELPYACGRCPHRASSHRAALHHALLSHRAA
PSLACPHCLQVLCVCPAPQELPYACGRCPHRAALHHALLSHRAAPSLACPHCLQVLCVCP
APLPPRSCRTPAAAAPTAPPPTAPPSTTRYSRTAPPPRSPARTACRYCVCVLPPRSCRTP
AAAAPTAPPSTTRYSRTAPPPRSPARTACRYCVCVLPPCPPGAAVRLRPLPPPRLLPPRR
PPPRATLAPRRPLARLPALPAGTVCVSCPPAPQELPYACGRCPHRASSHRAALHHALLSH
RAAPSLACPHCLQVLCVCPAPQELPYACGRCPHRAALHHALLSHRAAPSLACPHCLQVLC
VCPAPLPPRSCRTPAAAAPTAPPFTTRYSRTAPPPRSPARTACRYCVYPVYVEGCEVAAN
VALFAAHLREHLDKQLEVRCNRCVLKFLHLGQLKEHQVRDHITIEDAQPLCSEEHLINKP
KNKARPPVKDSTSHTISETYENLTLVLPDGMICRECDTPLDSDKHFLGRTVCSKCPYSTS
CYRGQLRHSSYCAGPHALEDAPRPAPYRVHCVCGYSTDKGTDMLTHLLLTQHSTAYASEE
EARANTVRPDDAPKDDDTAPLAEPAANTGAETMALADYAPPSVLNTQLSLDDLAPPSVLQ
PDQHDQELLKDTYDRPLATPRHEEPHYTLGDFEPLPQEPPPQPDFEQL*
>g10277.t1
MEAVPKLPFLSFELKVSPENTHFGPKLKQYIAEAYREDPDSYNNEMHQLEGLRSAAVRAS
LDSTGLAALIRYFCQLRAMQSRFPMAKGQPAAVSFTWKDLYANMNCSLSGIKFEMACILY
NIGALHTQLGASEPRTTPDSLKATCQHFQNAAWAFQYLREQYPQPPGADVSTEILKMLQE
ICFAQAQECILDKSIQDTR*
>g10278.t1
LYFFFRIYIAVVRGAVATQVLYFYKNSLAHLGPSTGTDNIHEIIGTKLYNYWHHYLSFKS
FYIGCIVCLYQGMHAEEQQKMGERVAFYQLAVERLAAARKLAKYIEPVQVTQEALTFTND
VVEGKRKAANNENVFIYHEEVPDKDLLSDLKPVCLVKALPINFNDPEVSGPDLFSRLVPM
GAHEASSMYSEEKAKLLRQVVCQVEAKNTELTEFMSSLQLDQLDVLDADQKIPQEIVDRC
AAMNAKTDIIQTLVESMNNLAEIISDVEHSLSDIKALIQEETLKEKEYQKAMGPRPPSIV
QTEISREYHKYQEAHARTNESNQVLHKAMTLHIANLKLLSQPLDVLQSKIPSIENIEGLD
RDAMQEMRRVVGKAREMQAQRESLVQQLRDDIAGDDVTAQLLARSGEPTDEIFKQEIEKH
TPKVKIIEQNLAAQENIINKLTSLYASYGESRRLLSDVLRKREGLINALVTSYDTHGELL
GKSQKGLEFYKKLGHNVGQLLARLKSTCQVQREERDQIMAKQAPASPVPTAAAKAVDALP
TTSTGSTLKLKDYLPYMINRTLNRKVPLPLQQPVEPMPPDTYYPETIYPTSVRPAPVGSE
ATDVTQMNLPDGVVIPQGMQPNPYTRYAPYAPADTEQYNQAYYTKPFEKPGEIKNYNYSS
YTPSQYTSQMADPQMYSNPYYSATQNNTTLVTDSQNMYTSVSQSSVNTNQYYDPHMTQAM
PDVVPAYNVNQPELSANFAQMQVSVPKSEPYADYAPYYNPQYPQASTPMAYGQNTTPQMS
TSNAPSSYGQNPAQTSTPNAIYSAQNPTPQTSMPSASMYSGQNPTPQTSMPIASMYPDQN
STPQTSMPSASMYPGQHPTPQTSMPSASVYPGQNPTPQTSMYVAQNPNQQMPTSNTSSSY
GQYPTPQTSMGYGQGQNSQTPNVQMYSEQNPNQTPTANTPTAHGQPTPPSSTENTMYGQN
PTPQVPSDYSTNYPYTSDAMAQYQGQPTSNYSGEYAFTSAYENNAQGYVYTNAESSITST
TNASTVSMSTSQTYVPSESDPNYNPALAQLDALDKPIKSHVTGEALSSNIPNYQYNPTVN
YSNEQTYQTPQYPDQTNANYATYQNHPGYTYNSASGSYDYNYGSQNTYTNSEQTIVESTN
NQNWNASGVYTSAGTCDTVQSPSETPQQPTNEQSNMQVYYNLPYGYQTATNQSNEVVPQT
VPASTNYGANMNQSTYMQSGHLKDTNVTYTNNQVSTMKENVIEPAVSNENVPKEETLTVE
VKTSVNKTDEAKPEPSTFDLLSDIDFTVEHTPLMPEIKVPQISEKVFIKPTVMPRTEPIP
KPPKEEILERPAKRDLFSDPTLLNKFTEEVKKLQKLTDSLTNKTSTGLTLLDTKWKSLQD
VQVKENMTRSKTKAMEHSDGNIVTEVVPYDDSRLTLKSEPDVYINASYYKQLSPWCIPLV
IAKGPSESGTGNFWKAMLENKITCVVCLLSEIEMQGKSYWPTAKGQTLELENGLRVTLEE
VTCTVHWTERRLSLAIGKTVLNNVLHYQINVFPAKIVCSPLVLLADKVLSATYSGRVSNQ
LQGACVQCACGGGRSAVLALLLMALCQVRAGYLHLCDMLDSACVNLYKHRTNVLEDTKYL
VDAYKTVLFYAQGVLCSGTTMFNGEAVSVPSGASVLPPVTPLPTTSCPNAQKPKFSKESF
EEMRQSPGLKSGDMKDPLNFLDPLWSLKKK*
>g10279.t1
MMRKGGGAAGGTECSLDAADCISLQQILQAFNSNISEEHAWALFYQGARCFQKCLEDGTA
YYLPTELWHVLLHKDGSVHPGTLLHPGGT*
>g10280.t1
MVKEDDEECGALSEGSETSEGGRADTDDEGIERDSEPAPRRRRVRRFMLKDVVERCVWHC
GGGGGRVARETAAAHYRAVCRALVAEALELASFLARVRVGGARDLGAAEDSATHLDTLQF
SDWSNRRIWRALQARFWMQVIGELRMGVKLKKVNFSRTPIEYELTPYEILMDDIRSRRYT
LRKVDGTVIPQSVKKDAHAMILEFIRSRPPLRKASERKLPPPRREVTPREQLLASIQVGR
QLRPTPYSRRLYPNPVPVPESIPEKKILPKIFHLPINI*
>g10280.t2
MVKEDDEECGALSEGSETSEGGRADTDDEGIERDSEPAPRRRRVRRFMLKDVVERCVWHC
GGGGGRVARETAAAHYRAVCRALVAEALELASFLARVRVGGARDLGAAEDSATHLDTLQF
SDWARFWMQVIGELRMGVKLKKVNFSRTPIEYELTPYEILMDDIRSRRYTLRKVDGTVIP
QSVKKDAHAMILEFIRSRPPLRKASERKLPPPRREVTPREQLLASIQVGRQLRPTPYSRR
LYPNPVPVPESIPEKKILPKIFHLPINI*
>g10281.t1
MNLRVKSVNSRETRKNLVTHSIETTDLVKDIECDWNSTALINVDLKTEVTDGVIAVTSFK
LRRSRVSPAALLLGTRPVSGLVEPVRSPEEPALDVAQDKTFWGSVANAMTSNFLFFL*
>g10282.t1
MAETRAVKIGEEIHSTSGAGATGGGDTRRGGDVTPHAPPQRRLIKVDFDKLEDDEDEDDT
ETCISPETCAPQPFPRHTAPQQPAPKPWKRTGEKPSDPLFGTVGDFLKQVQKIAIYTESL
NRNTNVAYDLATQCPSRRASMRRHTVTHAACHQPTTDGAQSLPHSRPGSRASCAGAASLA
SSDADVQLGELSWSRSSLQDELIKSKQWQDAIMSDDRLSLTLEEIVHIRSVLTKAELEVL
PVEGRVKEDVEKRRMRIPTEHFAHVPVVLLSPSLLPSPEDEAHSSFPRSLMSRLMSPDHH
AVENSVGSAPSSPAGARRATAAARSAPGSRGGSALGFADTLSVPPAAMSRSVDGPPSMPC
VTTPPATLDRRTRYGRSAGVTAAERLRGVQMAVCHDCKAMVLQIIKSSRASRSASRDRAL
RHLTLDLAPVYTADC*
>g10283.t1
MLGGPSTLRDMAADGTESVGILGGPSTLRDIAADGTESVVRGGGAHLRSSVAGGVVTQGM
LGGPSTLRDIAADGTESVGMLGGPSTLRDIAADGTESVVRGGGGAHLRSSVAGGVVTQGM
LGGPSTLRDMAAGGTESVSAKPSAEPPREPGAERAAAVARRAPAGELGALPTLFSTACDT
K*
>g10284.t1
MLGGPSTLRDIAADGTESVVRGGGGGAHLRSSVAGGVVTQGMLGGPSTLRDMAADGTESV
VRGGGLTCGRAWRAAW*
>g10285.t1
MTSVVRAGHLAPFFKSTSQVVSNGLKPITSVATSSDHLVVNPLPKTSTVHTLHGSLPIQG
LKVKHGNKVPTQVRFAHSDIAYPDFSSYRRKETLDPKSKNTESVDGRQSFTYLIAGAGGV
AGAYAAKSIVTQFVSSMAAAADVLALAKIEIKLNEIPEGKSVTFKWRGKPLFIRHRTAGE
IATEKAVPIDQLRDPQHDDQRTQDPKWLVVIGVCTHLGCVPVANSGEFGGYYCPCHGSHY
DASGRIRKGPAPLNLEVPPHTFVDESLLIVG*
>g10286.t1
MPKHKRKTQYRKLELNACEPELEIVRPRQTGSLTSAYCSARWRRLYRVEPSLRTAGSLTR
ECDRRKLLTPRRMQKIRTRRVGDALRLSESAYVLRFARKKSKVNARCQKKTHAK*
>g10287.t1
MMGKESFDKGRHFKAHKVILAACSKHFQELFDTAPPSHASACYVILEATSADNMQALLEF
MYKGEVHVSQDALSSFLKSGENLQVKGLSMEMSQDAWMKQQPQPSGDRHQTRIKTSPVSG
SGNCEVHESVPPPSPATFAPIMPQYGMPIHGSGSMGRYAPPSHVPLHQATHRRPAPPKPS
PSQSPHARNYRQSSSSSHCGSVADEPDTRSSPGAGTRYEDNQGECTSTLANPIKNNGYDR
STSANEEMMERIPNDQGAEDLRVKNENDYHPPGYNNSPPPAGPIPTTNYHDKPHETSPLP
PKPSPDIWPTKIITSKSGGIATADGKKLKCPYCERLYGYETNLRAHIRQRHQGIRVPCPH
CSRTFTRNNTVRRHIQREHRHQVTAHLTQGPLPNHTQ*
>g10288.t1
MAKFVVVLAALVAVAHSSVVPVARADDYTSFAYDVADPNTGDYKSQVETRVGGVVKGQYS
LVDPDGTKRTVDYAADDVNGFNAVVRKDPLVASTVVASAPAVVAAAPEVIAARTIAAPAV
VASAPAVVASAPAVVAARTVAAPVYSTPVVARTVAAPVYSTPVVARTVAAPAVYSTPTVY
SANNVYASPVYTASAPTVYAASAPVVAARTLASPVYTPGVVARTYSPYYTSSPYTYGYGY
PTVW*
>g10289.t1
MASKFVILAFLVAAVHGGAIISPVSRLAPGIVGASPLAASPLALNGLASPLAPLGINTVA
SPLALNTIGAPLTAGVIGSPLGINTIGAPLARTVIGSPLGISTIGSPLSINGIASSQIIN
APLTRGIIGSPLGINTIVTPLGLNTVGAPLARLGW*
>g10290.t1
MVSKFVVLAFLVAAVHGGAIVSPVSRLAPGILAASPLVASPLALNGLATPLAPVGLNTVA
SPLALNTIGAPLSAGVIGSPLGINTIGAPLARTVIGSPLGISTIGSPLGINGIASSQIIN
APLTRGVIGSPLGINTLATPLGLNTVGAPLARLGW*
>g10291.t1
MTSVAVVSKSKTVTSETETVGAETETMGSETQTVTGRDGSSVGTLHEGSGGGVGHRASDS
TMGDGCGFVVLALLVAAAHGSAIHGDYTSFSYGVTDPHTGDVKSQHETRSGGNVVGQYSL
LESDGTRRTVDYAADAHSGFNAVVRQDPAIVAAPAVVAASIAHAAPAVVAAHVAHAAPAV
VAAPSVSYSAHSNSVNHGGVAVAPIAHATHAVVAAPVAHAAPAVVAGPSVSYSAHSTSVN
HGGVAVASIAHAAPAVVAAPVAHVAPAIVAGPSVSHSAYSTSVNHGGVAVAPVAHGGVAV
APIAHAAPAVVAAPVAHVAPAIVAGPSVSHSAYSTSVNHGGVAVAPVAHAVVAPLVHHAA
PIAHGAITYGAHGHAGHAW*
>g10292.t1
MAAKFVVVALLVAAAQGSAIHGGDYTSFSYGVADPHTGDVKSQHETRSGGNVVGQYSLLE
SDGTRRTVDYAANDHTGFNAVVRRDPAFIGHAAPIAHAAPAVVAAPIAHAAPIAHAAPLA
TTVIAGPSVSHSAYSTSVAHGGVAGPVAYAAAAPLVHGAYGGHGLGLGLGAHGLGLGAHG
LGLGLGAYGHGLGAHGYAGHLGY*
>g10293.t1
MLSNSFSFNNNLAFSSNLTIAILSGLIVSTTCMVLHQAPIPIYLTQYPEPNYNFAYDVND
AHTGDIKSQHESRRGDTVLGQYSLIQPDGVRRTVDYSANDHTGFLATVNNQNRQPTVNQH
NNGQYSIQEEPERPATRAPAWPQSAPNQTPAPAAVSRTSLLHQSYNGHNPWL*
>g10294.t1
MEAYNRVFLIFGLLLSLCISSLKCKAPNRHEARKMPAGMIFGASTSSYQIEGAWDADGKS
ENIWDHITHTQVTPPCVVLDCSNGDVTDNSYYLYKRDVEMMRELGLDFYRFSLSWTRILP
TSFPDKVNPAGIDYYNNLIDELIKHNIEPVVTLYHFDLPQKLQDMGGWTNPHIVQWFGDY
ARVIFENFGDRVKYWITINEPHEICYFGYSDLAPLLKIPGIGEYLCAKNLLLAHARAFHI
YDKEFRPLMGGTIFITLSASWYEPADENQVTAADEANQMIWAQYSHPIFSETGDFPSIMK
DKIAAKSDEQGFLRSRLPEFTPEEIEYVRGTSDIFGLNHYSSHYVYRNESVVGYYKSPSF
YDDIGVITYQSSEWKIGESSNTLYVPWGFYKLLTKIREDYGNPTIFVTENGFSSHGGLED
DDRITYYRGYIGAMLDAIEDGSNIMGYTAWSLMDNFEWIMGYTERLGLYEVDYDSPERTR
TPRKSAFVYKEMLRTRTLDPHYEPDTYIMTIDEGH*
>g10295.t1
MDRKGESSLPGSFFGQVRRLRDKTPDLSSDQSFEELRNRFDTSATLRHELVSNPATHGSV
TRQVVSGKIFKKCKSATFQIDGATYTIGKFFD*
>g10296.t1
MMRRGKALLEGSRQGSVDGNSNLANDKELVHKCHSDPGGGRALGAAPRTHRHRSASGALR
KCVLTLDGYSYVIGEY*
>g10297.t1
MSSKGSDIEIQSALPKKTTEKTPKSPSEDILSKNQDGRKVKSVKIAKGIQTPTKKRAAIM
KRKSIGSIIKPPKMKPKTK*
>g10298.t1
MKKTSVIPRSTTMKLKIESTLLLPLFFLLAQANEEKELDWWETTIFYQIYPRSFMDSDGD
GIGDLKGITSKLEYLKEIGVGATWLSPMFQSPMYDFGYDIADFYAVHDEYGTMEDFEELL
AKAKELDIKIVLDFVPNHGSNESVWFEEALRGHEKYYDYFMWEDGIVDENGAMHPPNNWN
SVFRKSAWEYREEVGKYYLHQFVIGQPDFNYRNPDVVEEMKNVLRFWLDKGVAGFRVDAI
AHLFEVDKNDYGGQYPDEPLSGYKTDDPESYDYLDHIYTKNQNETYDMVYQWREVFDEFK
EKDGLTRVMMTEAYDSPQITMKYFGEKEREGAHMPFNFVLISDVDGSSSAAEIKYALDKF
LTFKPIDKAANWVAGNHDNNRVASRFSPELVDGINMLLLLLPGIAVTYMGEEIGMVDGYV
SWEDTVDPSGCNTDDPINYWTASRDPERTPFQWSSEKNAGFSSGDSTWLPVAEGFESLNV
EVQRATERSHLNVYKTLAQLRATSAFRYGRYESVAFNEAIFGFKRWHNGDIYIVVVNFRD
EPYAIDLTYFENVNGHLVVAVSNIQSYKNVGDLVDASGVDVSGFESFVVRVVQ*
>g10299.t1
MKALSLLPYLLAICSASIIRSDQKEQEWWESTIFYQIYPRSFADSDGDGIGDLAGITSKL
EYIKEIGAGAIWLSPIFQSPMYDFGYDIADFYAIHHEYGTMDDFDELVDKAEELGLKVIL
DLVPNHTSNESMWFQEALKGNSKYYDYFVWEDGVIDESGVMQPPNNWRSHFRGSAWEYKE
EVGKYYLHQFVVGQPDLNYRNPDVVNEMKNIIRFWLDRGVAGFRVDAVNCLFEVDKEFFG
GKYPDEPFSGRTDVDPESHDYLDHIYTKDQNETYYMVYQFRDVFDEFEEKDGMPRVMMTE
VYATIQNVVRYFGEGDLKGAQMPFNFDLISDVDASSSAADIKRAIDKFLTYKPVDKNANW
VVGNHDNSRMATRYGSSLVDGINMIVLLLPGVGVTYMGEEIGLLDGYVSWEDTVDPAGCN
TNDPDNYVKESRDPERTPFQWNSEKNAGFSTADQTWLPVADNFELLNVEAQRADERSHLK
VYQALADLRQAAVFRHGRYDSLALNKDVFVFRRWYEKNIYLVVVNMRDTDYVVDLTYFEN
VTGKVKVILRSTQSPKNEGDTFKASSLPVAGYEGLVLKLK*
>g10300.t1
MLLFILIVSVLTSTEAKYENIYVKQDWWETAVFYQIYTRSFMDSDGDGIGDLNGITSKLD
YLKVLGVDAICLSPIFKSPMYESGHNDYYAIHPEYGTMEDFEQLLKNSNELNMKIVLDFV
PNHTSNESDWFIKSANREEYYTDWYIWENGHLDERGRRNPPNNWVSVFQKSAWTYMSSRD
QYYLHQFSMAQPDLNFRNPVVVEEIKNVLKYWLEKGVAGMRLSSINYLFEVDKEMYGHFP
DEPTNGKPGNDVNSYGYLDHVYTKDQEETYELVLQFREVFDAISLRDNVTRVMMTEAYTD
IKNAVRYYGEGIHSGSHIPFNFAFIDQLNTNSDARDYKYAVDRWLTYKSLRKPSNWVTGS
HDTIRVATRFRPELVDAFNMLVLLLPGIAITYMGEEIGMLNGFVPWVKTKDPLACNTDDP
INFVDVTRDPERTPFQWSNGKHAGS*
>g10301.t1
MGTFYYIVDVAVASPPGGAGATPEAPRPPPPPAPRNGTPPKQGALTIVRRSSSRSKAESS
TPTDEQLDQLDLDTDHLPAVDTPDACDKAALRLRYLLRQLNRGEIPAETLQKNLQYAAKV
LEAVYIDETKDRRGVEQRRVQPTPLHMRRLRTPCWARCSVEKPNEAKRLADEDDELSEVQ
PDAVPPEVREWLASTFTRQLATAKRKSDEKPKFRSVAHAIRAGIFVDRIYRRVTSTALMQ
FPQDVVRVLKTLDEWSFDVFALHEAAAGAPVKYLGYELLNRYGMIHKFKVPSTILENFLS
RIEEGYCKFHNPYHNNLHAADVAQTVHYMLCQTGLMNWLSDLEIFATLIAAIVHDFEHTG
TTNNFHVMSGSDTALLYNDRAVLENHHISAAFRLMKDEECNILQNLSRDEFREFRTLVID
MVLATDMSFHFQQLKNMRSLLSLAEPTVDKSKAASLVLHCCDISHPAKRWDLHHRWTMSL
LDEFFLQGDKERELGLPFSPLCDRNNTLVAESQIGFIDFIVEPSMGVCADMLECILGPLH
SSSKNSTSVAGQEPINEENTGTEIATKFKIKKPWVACLTDNKKIWKEQATKDAEARAKQE
EESNCDAPPTEE*
>g10301.t2
MGTFYYIVDVAVASPPGGAGATPEAPRPPPPPAPRNGTPPKQGALTIVRRSSSRSKAESS
TPTDEQLDQLDLDTDHLPAVDTPDACDKAALRLRYLLRQLNRGEIPAETLQKNLQYAAKV
LEAVYIDETKDRRGVEQRRVQPTPLHMRRLRTPCWARCSVEKPNEAKPAVARQQSAPTLV
FRRLADEDDELSEVQPDAVPPEVREWLASTFTRQLATAKRKSDEKPKFRSVAHAIRAGIF
VDRIYRRVTSTALMQFPQDVVRVLKTLDEWSFDVFALHEAAAGAPVKYLGYELLNRYGMI
HKFKVPSTILENFLSRIEEGYCKFHNPYHNNLHAADVAQTVHYMLCQTGLMNWLSDLEIF
ATLIAAIVHDFEHTGTTNNFHVMSGSDTALLYNDRAVLENHHISAAFRLMKDEECNILQN
LSRDEFREFRTLVIDMVLATDMSFHFQQLKNMRSLLSLAEPTVDKSKAASLVLHCCDISH
PAKRWDLHHRWTMSLLDEFFLQGDKERELGLPFSPLCDRNNTLVAESQIGFIDFIVEPSM
GVCADMLECILGPLHSSSKNSTSVAGQEPINEENTGTEIATKFKIKKPWVACLTDNKKIW
KEQATKDAEARAKQEEESNCDAPPTEE*
>g10302.t1
MSDVPDLSSDDDHFDDDEWQEMEHGETTVTCLFCPLILPSIDEAVAHSETVHEFNLNILK
SKFSMDCYSYIKLINYIKTRKSTAQDIMGANRVDWDDDKYLQPVDNDEWLMYDFDSIPEK
PGSPQSYHANVENGLVTLSQAHFTELQRTIQALTEQLKETQNHLSTAKEDIETMQESMQS
LIDGGLVTVCNDNILPDCVSKVPLEFDDGYFSSYAHFGIHYDMLTDKVRTESYRDAILKN
KNIFKDKIVLDLGCGTGILSMFSASAGAKKVYAIDQSEVIYHAIDIIRENKLENTIKTIK
GRLEDTKLDKKVDVIVSEWMGYFLLFEGMLDSVIYARDNCLNPGGLLLPNKCTISLVANG
DLETHNKFVGFWSDVYGYKMNCMKSEVVREASLGIVDAEHIISDPYIIKEIDIYHCNTDV
LDFTSDFELSIKRDGCVTSLVGYFDTFFDLPTKVSFTTGPHETPTHWKQTVFYLKDCREV
KKGDVVTGTIICSRQKIDVRALSVQINVFGRSHKFILS*
>g10303.t1
MVVTTFPEDFYPTAMHLFPKISAGGSKHQHDVILIASADGKFHIVNHNGRIEKSVNGHQG
ACLTAQWSPDGAGLFTGGEDGFVKVWSRNGLLRSTVIQSDVPCYSAVWSPDSGAILYTKG
NYLVIKHLNSNSKLSKWKAHEGIILCAAWNANNNLIISGSEDGFSKIWDTFGQQISVSVK
HEQPITSVSWSPAGDMYIVGSYNLIRLCNANGWSHCLDRPSTGSIYSTAWSSDGTQIAAA
CANGHVLFAHIIDRGYTWKNYACTQIGRKVIAIKDIITDQSDQLDYPDRVIQIALGFNHL
VIATVKQCSIHKLTSWNTPVTFDLKEGTISMILLAERCICVVERAGMSVYSYMGRLLASP
RCGRPDTLGRAAISLGPDSLAVTDQTDRKLIHIFDLPTGLIVRSSTDNTVTKLTHKITVS
MIALSQTGPINERQLALLDYNRDLYVVNVKDAKPKFCKLGSQVLSIAWSAETELLVGLRA
NSAVAWCCPRAATQPDWLAFTTVSKDITDLGRNPSVLTVEDGVVSICRGNGALLHVSLAS
FPEKLLKHVAANMWPEALQLCRTVEDETLWACLAVLAWQQNQLAVAEEAFALMHQYHQVC
YIQHLRNSIPEKLSSSEVAAS*
>g10304.t1
MRETGNLVFLVSILLCVSCDDEVSEHSLELTQSQNLARQELIQETCRKFPMKWGLDDLPP
NQLEHILVNDDHKLLYCYVPKVACTNWKRILMILSGKWNDTDVLAIPAGLAHTPGMFRNL
SSVSKPDRDYMLENYHKMIIARNPFERLLSAYRNKLEGDLPSAKYFQDRVGKRIIKAFRE
NPSNESLEYGHDVTFKEFALFLTNKSKELADVVHNEHWNPITNLCHPCLIKYTLVGKYET
LLDDSLLALHTINATHIQFPRLTRTSGTAEKLRKYFSQLDLPLIRRLYKLYKYDYRVFSY
DLENIVGFDLG*
>g10305.t1
MWHFLARNKQVTAMLGLLAVAAIVVVILTTRGNGYTVVESFLTEPDDVSDEAHIFATHSL
PSDDRFMPPIGNGHIATNIFSDTVYMNGLYNGRKGESRRARIPGWANIRLNSTLTHHPFS
PVYSLDTRDGVFKVTVDRDRSVVTQRIFAHKYYTRAIVNQIQVVAKPHVDPNFIHHEIWI
AIKLMPGPNSKDIAFKPPVPEILEDRTVWSSCGQTRESEDPAYQPLPVDICIYWTSVPDH
LVVPQHGSRVFTFAMTADKNKSVARKELIKVLQTDGEELFQRHVEQWHKLYYQAGLDIEG
NLKLAKIVNGIWYNFLSSLPSEDSHQPLDRFFGLSPTGLARGGTFEDYEGHNFWDTEMWI
FPTILLLYPRYAEKLLQYRLENVYVAEQLARITGNKGYRFPWESAYTGGEVTQPCCPEVA
EFEQHVTGCVAFAARQYLATTRDEHWLQHGGCSIVTHIAEFWASRALINYTTGLYDIANV
MGPDEDHSNITNSVFTNVVAGYSLYLAEYVACLCKDYYMAKDPEQWADIAWSLSLPYDET
LDYHPQFAGYQRGEYIKQADAVLLGFPLQYPMNDSTRANDLLYYETVTRGNGPAMTWSMH
SIGQLRLEDNLKAAILFNKSYENYVREPFKIWSELRRPNVGAVNFLTGMGGFLQALVFGY
AGVSVHLDRLEIIKPQLPPEATRFKIRGLKYLGANLTLDVNLAGTTLSVESVDDSWPLSV
DNGKYNVTLAPGMTVTLPGAGPFVIRSTPWKDCKLPADLIGRNYLRPSDNII*
>g10306.t1
MHTLILVLALYKFNIIVSEEMKPLESRIVGGQLSDIRHFSYSAFIHLLSDMEAFVCGSSI
INQRIILTAAHCLEGYNRNKRIIVTTGNANKLKGTSTTVRRFKMHEMYDRVSIDNDIALA
MVKTPFKFNKFVSKVALMRNPPKRSKAVIAGWGLVDESYHPGMGTNLLHHAQQRVLPRSR
CQGLIPKLPKGTICGDSMTSSGYASK*
>g10307.t1
MHTLILVLVYKFNIIVSEEMKPLESRIVGGQLSDIRNFSYSAFVHMLSENGSFVCGSSII
NQRIILSAAHCFEGYTRKKRIIVSTGNANKLKGSATTVRRFKMHEMYDRESIENDIALAM
VKTPFRFDKFVSRVALMRSPPKRSKAVIAGWGVIDESYTPGNPGIGTNWLHHAQQKILPR
SRCKELIPKLPKGTICGGDMKSTGYASL*
>g10308.t1
MSSEPSKVQVEYISEDKTIKEGSGSQSPLALLAATCSRLGAASMGPDQQQQEKEQQHYNA
QQQQAQQQQQQQQAQQQQQQQQQQQQQQQQQQQQQQQQQQQQQVQQQAQLVQQQVQGDAA
TLAAIQQQYLQQQHPQLRVISTAVVQQLRAQGLSGNELSAAIVNAASTVPNGIQVQQPAQ
VISMQQLQQLLGGGVVSSNDGATYQNTPQQLLQIHPQLLQQQGGGVYGGCLVGGVGGVSG
VSGVTPMQTVTIDGQEAMLIPAQHAQNFSGMSQVSLVNGQLVRTPVLPAGFLQNVMHLQP
EQQATVSIPGTNLTIPLSALTGNQSMITIPGTNISIPAGIQIPTSQAISIPNSTSVQLPV
ASVANVANVANVQLASGGDTKNGVKDVKSPASPAGQGGVTVRGGVGTVGSVGGVGGGVGV
VPVQVPVSVANGHTVYHTVHVPVHAPHLQIIPQLQQMQAQPQVANVLTPSGQIQQIQIAS
LGNVQQATAAPTAVSASNTPTTITLQAVANPMQGDTSGIQQQPTQTIITSTPAGQQVTVI
PSSNVRTANVVQQQPTQTIITSTPAGQQVTVIPSSNVRTANVVQVPTLGVGGLGGVQLVP
AVGLPGVQLAQLPQPQPQPQPQPVIGQQIQQDPNEPGKWQVVTVSSSATPAPECEANKPR
PTSPSGKRLMKRVACTCPNCDQGENRLLDRKKQHVCHIAGCNKVYGKTSHLRAHLRWHSG
ERPFICNWLFCGKRFTRSDELQRHRRTHTGEKRFECPECSKRFMRSDHLAKHVRIHTKNR
ITEVATSTQSMYSDSGDDSCEEKMMMITDGIHPSTDGDDKLVMIRAGAKLDADHIDS*
>g10309.t1
MSRRRLLVGGAAGVAGAALAAWAFVADDSPGQWYSSPTVAAKTERKKRPLPSRPEQLANL
QAGHTYDVLIIGGGATGAGCALDATTRGLRTALVEADDFASGTSSRSTKLIHGGVRYLQK
AILQLDYEQYKMVKEALHERANMLSVAPHLTRPLPILLPVYQWWQVPYYWFGIKMYDLVA
GDRNVKSSYYLSKKNTLELFPMLKSDNLCGGIVYYDGQQDDARMNLAIALTAARHGATIV
NHVSVTKLYKTAGKLSGARVKDEMTGKEWDVKAKSIINATGPFTDSIRKMDDQSVKEICC
PSSGVHIVLPGYYSPEHMGLLDPATSDGRVIFFLPWLKGTIAGTTDLPCQVTHNPKPTED
EILFILTEVKNYLNPDVEVRRGDVLSAWSGIRPLVSDPNKPDTQSLARNHIVHVSPSGLV
TIAGGKWTTYRAMAAETIDAAIESANLKPLFKECQTDGFLIEGAHGWTPTMYIRLVQDFG
LEMEVAQHLAKSYGDRAFAVAKMASMTGKRWPIIGKKVHPEFPYIDAEIRYGVREYACTA
VDMIARRLRLAFLNVQAAAEALPGIVDIMAEELKWSDAEKARQAKVAADFLANEMGQMVN
RASRDKIPINLSKEEIQTYIKRFQIIDKDRKGFVSINDIRRSLKSMGVKPTDAEISAILS
EIDVTYHGQMEIQDYLQMMSAIKSGHVAYSRFARMAELEEEHHEKEALKKKITVERSGGG
L*
>g10309.t2
MSRRRLLVGGAAGVAGAALAAWAFVADDSPGQWYSSPTVAAKTERKKRPLPSRPEQLANL
QAGHTYDVLIIGGGATGAGCALDATTRGLRTALVEADDFASGTSSRSTKLIHGGVRYLQK
AILQLDYEQYKMVKEALHERANMLSVAPHLTRPLPILLPVYQWWQVPYYWFGIKMYDLVA
GDRNVKSSYYLSKKNTLELFPMLKSDNLCGGIVYYDGQQDDARMNLAIALTAARHGATIV
NHVSVTKLYKTAGKLSGARVKDEMTGKEWDVKAKSIINATGPFTDSIRKMDDQSVKEICC
PSSGVHIVLPGYYSPEHMGLLDPATSDGRVIFFLPWLKGTIAGTTDLPCQVTHNPKPTED
EILFILTEVKNYLNPDVEVRRGDVLSAWSGIRPLVSDPNKPDTQSLARNHIVHVSPSGLV
TIAGGKWTTYRAMAAETIDAAIESANLKPLFKECQTDGFLIEGAHGWTPTMYIRLVQDFG
LEMEVAQHLAKSYGDRAFAVAKMASMTGKRWPIIGKKVHPEFPYIDAEIRYGVREYACTA
VDMIARRLRLAFLNVQAAAEALPGIVDIMAEELKWSDAEKARQAKVAADFLANEMGQMVN
RASRDKIPINLSKEEIQTYIKRFQIIDKDRKGFVSINDIRRSLKNYGEELTGEQLHEILK
EIDTNMNGQVELDEYLQMMSAIKSGHVAYSRFARMAELEEEHHEKEALKKKITVERSGGG
L*
>g10309.t3
MSRRRLLVGGAAGVAGAALAAWAFVADDSPGQWYSSPTVAAKTERKKRPLPSRPEQLANL
QAGHTYDVLIIGGGATGAGCALDATTRGLRTALVEADDFASGTSSRSTKLIHGGVRYLQK
AILQLDYEQYKMVKEALHERANMLSVAPHLTRPLPILLPVYQWWQVPYYWFGIKMYDLVA
GDRNVKSSYYLSKKNTLELFPMLKSDNLCGGIVYYDGQQDDARMNLAIALTAARHGATIV
NHVSVTKLYKTAGKLSGARVKDEMTGKEWDVKAKSIINATGPFTDSIRKMDDQSVKEICC
PSSGVHIVLPGYYSPEHMGLLDPATSDGRVIFFLPWLKGTIAGTTDLPCQVTHNPKPTED
EILFILTEVKNYLNPDVEVRRGDVLSAWSGIRPLVSDPNKPDTQSLARNHIVHVSPSGLV
TIAGGKWTTYRAMAAETIDAAIESANLKPLFKECQTDGFLIEGAHGWTPTMYIRLVQDFG
LEMEVAQHLAKSYGDRAFAVAKMASMTGKRWPIIGKKVHPEFPYIDAEIRYGVREYACTA
VDMIARRLRLAFLNVQAAAEALPGIVDIMAEELKWSDAEKARQAKVAADFLANEMGQMVN
RASRDKIPINLSKEEIQTYIKRFQIIDKDRKGFVSINDIRRSLKSMGVKPTDAEISAILS
EIDVTYHGQMEIQDYLQNYGEELTGEQLHEILKEIDTNMNGQVELDEYLQMMSAIKSGHV
AYSRFARMAELEEEHHEKEALKKKITVERSGGGL*
>g10310.t1
MLQIDGSLIDKESPPQYVTHRKSSEIQELRAEIQAFQSNIVGTLEKWFSNQDEKFKKIID
DFNDIKLSIRFINDSCEDLKTKTVAMDKRITSLETSTKNHDNFVRIEDLETKLEALEQQA
RQCNIEISNMHEKRGENLLTIIEDIGALVKHPLNKQDVISVHRVSQVITNSQRPKNIIVK
LSTRMLRDNFISAVRLHRGVSSEQLNISGSPHKIYVNEHITPMKKILFRKARDNSREHGF
RFVWIKHGKILARRNETSPVLSINSEKDLCKFKTQVK*
>g10311.t1
MAKKRKPATKVASRRSARRGKQTDNDASAADGETSTPVEPPNPEVESVTADASEPASDQN
NEQAPIESQNEPQSDTSNKPSHSATPVVLHKKFGKYRCLFNNDDNFTRKYEVGSDSETNS
SLDVRVVDPCASSESDSNAAVEAHSDTKGASFSLLSGSQTSLLSDSRGISHIVVSEHTKC
ESFIESENVNEMKEDSNLDLKSASVEIDKKQENVFNVGVEETPKCDEQENQDIPIEEQLE
YGDDEVITIVQIVEDDNQELYYNINIESPKELLNYEQSTNEQYNKKPDNDFQQHFAKLNL
TQVESDVNTPMDCSDINNRTCNTPDFSKHITTDMLIRPDASITPSSTLSDDSNSSRVTEQ
NHTNSNDSAESSPTGVRRSTRIKTISTLKQKTKGYGLVKTPLKKALITQTKLKLEEMGSD
SQEKSMELPSASMNAQQFPVPSEMPVKVKSRWRRSSELEMGAHSPAISPLASPSLPQSRL
PPLEEAKQSQEDLSVVPISKEAYDKIIEERMNQYQHLDENEYLCERMISKETKKMICDCF
MTKEELERGELACGEDCLNRLLMIECNSRCPVGERCTNRRFQKHENAPLKVFYADKKGCG
VEASVDIPTGEFLMEYVGEVLDYEQFYKRAQEYSDENNMHHYFMSLKGDTVIDATVKGNI
SRFINHSCDPNAETQKWTVNGELRIGFFSKRDIVAGEEITFDYQFQRFGKVAQRCYCGAD
NCRGWIGAEPDSEDEEDEEEEEDVSTSKSGTTESSEESRVSDALTEQPRPRARKPKQRKY
KPQAPDLVQDADIEEDLEALSRTGVKNQSHTLRLSRTVVRAKTRRAQTALLRLLRDADLP
CRRLFLDYRGLRLLAPWCTDAPLDFKLEMLQTVDRLPIPNKTMVQESRFFTIVERWLSAV
DTPAELTLIDEATGLPIDLPNRTAQDATVDKTKEHIVISEKVKDLSSQLLERWSSLKEVF
KIPKKERIQQMKEHERQANVERRAADSSGSRDRDRRDDRDRDRDRERDRDRDRERDRDRD
RERDRDRDRDRDRDRDRDRERDRHRDRDRDRDRDRDRDDRDRRKRRSSPEGRRSIRLNER
VLAAVPPMSKEERRRAFAEAAAAADETRRQRETRDSRDTQDMRDQPPPWQPHPHFWPQDG
FAQMFPPGMMGGPPNMMSGAPGMMGGTPNMMSGAPNMMSGTPSMMGGTQNMMGGPTNMLG
QMVPPGVPNMMPGVLPSDIPPEWIGPNGEYQGPPGFCPPFGGPQSFCMPQHNMLGFGMGG
FMFGQQMQFAHPLPLPLNAAHPPPAGLIAEPGTATTSQAAAGADAEAGAEGGGEVLLPSH
WRSARDPRGRVYYYHVKLRQPTWTPPPLPLVDESSSEEEVEEMSAVDTAIVRRQLKGKLV
EGVNGIYEVIKESSNNGLIPDHALLNMKPRKRRPGLVSERPISPRTEEDKLAGRLEVKRY
KQTKEKLRRRREKLLQKVRLLAAARHKRGKELTNKDLKMVELDETDSDTEESEEEKASSP
PIVVTDASPTPTPTPTPTPTPSPTALAEAAAAAEENARRIKEQFRSSMARVMVQHLNPYR
HSAAPTARITCTADFKHLARKLTHFVMLKELKHCRSVEELVVTDSVRSKAKMFVKKYMAK
FGPVYKRPPEEAD*
>g10312.t1
MFTAYVFMVLSIFHIALVFSDDDATQACLDIFNPKIMKNKCCLNIHEMHLRNSDAKKECK
ISDDKWTCSDIECVLTKSGFAEDGKIKDSAVKEILEEVAKQYPDEKAITDRIEEQCLNGG
YEDYPPEDGCFGQKFTLCVHINAVLGCNSWKDTEECTAMGDRAKQCLSALEKGA*
>g10313.t1
MESEDNAKAQIRSILGPTKDAEFLQSFVRVGVGDEEDELPVPKASISKRAPQSADNEYLV
EDEKQSATGRKESVKPQKRRVKRKQKRERRKREEELYTDKDRAAAVVMGSKDIKLSLNMK
DKAERSSALQLPAEADAGTLLALARAEMMRERFRTALSFVDKAIELAPEEKAAYVARSRC
YLLLGEPQSALADAETALKLDPKHAKALLQKAEALYYCGEFEMSLVHYHRGLRARPDLSQ
FRLGVQKAQEAIENTIGSVKQVKKSVKRSTSKSSSKPALGQLMSDKIYLENLLKNPDLAI
ADKKNDIVMKQAEEAIRFLENREEFWRQQQTSSGQ*
>g10314.t1
MPTQWNQCRCRFARSTDKAAEKSYLLTASAKGKMGRGKEPELPTSDPVEAKKHRDESNGH
INNRNYGRALASLNKVMYS*
>g10315.t1
MEIEVQVDVHTVHPVSAPPGPIKNVACGPKASWATPEKTPHAPLVHTNSYVESRREDNAQ
IREKSILPVRKVRLYPESPPSEIGFQAENKKSNAKLPEWEKQLRNSLKRSSMDSVRPLPI
MEAPQSPIPSPTRNKNCEGFQLPSFFDPLAPIDPQGRMYIAWLMLVTLCYMYNAISVPLR
ASFPYQTPENTPIWMVMDYICDLIYLLDVLLVKPRLMFLHEGFWVADPRETRKNYKNQLQ
YKFDVIALLPLDLLYFYFGTSKVILRFPRLLKLQTFWEFNQSMDRMLASPYVVRIGKILC
YIIYLIHLNACAYYAMSAHIGLASNGWVYNDEGHAYIRCFYFATKTATSIGKNPKPETIK
EYMFMTASWLMGVFVFAVLIGQVRDIYSTATRAQTEYRKTVDGCSQYLRGLNMPAALQHR
VMCWYRYTWHQHRCFDESKILDSLPSNMKRDVALAVHMNTLSKVQLFRDCSDTLLRDLVL
QLRAVSFLPGDPVVRRGDVGHHMYIVKSGECLVMSHNETEVLATLREGSVFGEISLLGID
GLRRRTATVRSRGYSTLFALSRYDLDQALQHHKEAAQILRLRADQIIRENAARQVQQRAE
EKRTVRRRSASSNSSAVNDERRLRSISAMSKRKLSSVSENKVQSARVQKCNVSMSSIHSG
SGSHIPSIMYSNEKND*
>g10316.t1
MDFCQLDLKSRQQVSFDQLNGLVEFLQEHQELAKGLTRGRRGKLHTLKLWNLCAKKLNVY
KDGAIKDGKGWSKCWCDWKYRVRRRALELKAAKHNNRPPPDGVTSLSHLEEAILGIIGEK
AVDGVVIKSDPLGEGDSEEEVPDTEKNDDNVSMNKYIETQSRTTRSTKRRKRQHSSRDLS
DLDDNEGPSSPQERKPRFRSNNDDSEGDDDETAQFLRLEREKLESTRQMNESIQSVASAI
TRLCDVVCHIRDLITNNRLNINNI*
>g10317.t1
MIKSVIYLILLISSGQGKVILTEDDVISDNLIGNEDVKKHIDLQINQTISEHVQNTSLPE
SAPNMNDTAGHATSNSSKCANITDINGSLSDFTTNRTCDNEEERVDNGTALILTPFIENG
QLEEARNASRVDPGTFLGMESYSGFVTVNKTYNSNIFFWYFPVEKKPVNETPWLIWLQGG
PGASSMTGLFDEIGPFRVSSMGFLKRNPYSWLKNHSLVFIDNPVGTGFSFTEHADGYAKD
MDTYAKHLYSTVSQLVQIFPELRVAPLYISGESYAGKYVPALAMELHKHRSSPGLDINLQ
GLILGNAYIDPEMISQITRPFYYFGLLEKEQIEIVDPLLKSFQQDIAAKDSAGAKDKFNS
LVQVLLFLTHQKQAYNFLKDELTVGRYASFLRTSEIKRALHVGDIKFSFVNFTVNIQLTP
DFLSSSKSIFEELLEHYKVLTYCGQLDQMVPCVFTSEHYRTWHWGGRAEFLEAVRYPYIF
NKKLSGYHKSGGNLTEVVVRGAGHMVPVDEPAPAQNLVARWTHGKPLSVRFGLLEGSFIQ
EYVRNYSTIFL*
>g10318.t1
MTRKKIGRENRKKGKHTADEVRRAIELYYNGVSLRKASKESNVAYPTLRRYILKYKNDPN
CSLTPNYEVRSVFSPEHESDLKHCVVECAKRFYGVSVEEIRRIAYQMAIKNNIPMPSTWI
TNEKAGKDWCRGFREKYPEVHIRKLVSSTIARDTGLHEKNVNKFFGYLKYILQRFKNNEN
GERIYNLDKTTTSKCNLVTTCLIVNAVGQVLPPVMVFSCNHFEKQMLDGAPTDTLGLYSE
SGRMSAQHFVEAVKHFIKHTSASCDNPAVLIMDNDESHLSIEALDLAQSSGVTVLIVPSH
ATSTLQPLKNVGIKNTFDTHFNTVVDSWKINNPENTLSIYHIADCIGHAILNALTPVSIK
NAFIDSGIYPLNESIFSDVDILPSDIFGDFTKPHTSNAKNEARDISHSNDQPRQPKPLSH
DLNLAHEEDAILAESIVEEVTIKNDPLEEDFQQEDFDTDSNDNIGDDNVLLKNYIDTQSK
PRKRRKRRFSSHDSSHFNDQQAGLSSPVERKPRIYTNTMNDSDKEDEASQLVQLKREKLE
NSKQLTKSIQCIAASLIKLTEMVGQIRDVVIKK*
>g10319.t1
MTLFLSSALESEPLYLTTFIDENRLSEVRNRSLVDPQHFLNVTSHAGFITVDKEYNSNMF
FWYFPVAKPKVLEKTPWIIWLQGGPGATSLYGLFDEIGPFYYDGTSLKLRQWSWWNEYSL
VFIDNPVGTGFSFTDDGKGFSRNSDMYSKNLFSTVSQLVALFPELGKAPLYIAGESYAGR
YIPGLAMEILKASEKGPLSFTLKGLIMGNPTLDREGIVDYISVFYHFGMIDQQGAAAARH
IQDQFKQAVDDGDNHLAYKLRNELLDKLQDISFQPQLYNMLNDVKNLDGFNKFMDTIHIE
ALHVGKRLSPDATDSVRNFLIEDFLNHVSPKIEALLEHYKILLYCGQLDLTVPCVPTAKY
RRAHWHWSGRQQFLNAPRLSWWHNDTVAGYVKSGGNFTEVVVRGAGHLAPMDKPAEVFQL
IYHFIEEINLPRPPDYEIEDIPLAIELESDVASTSGGLIVSLLFNVIFVVIILTIALWFW
RRRRQRRNSSFPLSDDMI*
>g10320.t1
MCVTLRNVTWANDYSLLFVDNPVGAGFSFTTDERGYLDNEDDVGEQLFELLQQFLQMFPE
LRQAPLFIAGESYAGKYVPALGIQIHKYANSSINLRGLLLGNSLIDPRSVVHYSELCKAM
GILSDPEIEQLRILEQNVIQLLDEVKMVDAANMFNDTIEYIKSKSGVNIYNLNTKSDLSL
AGFEDFINSTEARNWIQVGNASFDLNNQLVYKRMLPDIMNSTKMLIEELLEHCGVMCYSG
QLDLILPYSQTHGTYLQMMWSARQEYLDAPRRRLRRSDDGSVIAYKQSGGNFVEVLIRHC
GHFVALEEPEVLKFVLDITLRNVTWANDYSLLFVDNPVGAGYSFTTDERGYLDNEDDVGE
QLFELLQQFLQMFPELRQAPLFIAGESYAGKYVPALGIQIHKYANSSINLRGLLLGNSLI
DPRSVVHYSELCKAMGILSDPEIEQLRILEQNVIQLLDEVKMVDAANMFNDTIEYIKSKS
GVNIYNLNTKSDLSLAGFEDFINSTEARNWIQVGNASFDLNNQLVYKRMLPDIMNSTKML
IEELLEHCGVMCYSGQLDLILPYSQTHGTYLQMMWSARQEYLDAPRRRLRRSDDGSVIAY
KQSGGNFVEVLIRHCGHFVALEEPEVLKFVLDSFIHEFK*
>g10321.t1
MYLKWVILQTCIQTILSVDRISLPDLPPGEAPEPILSFMEETYKVGRLRTGFDAGEPLLL
TPLIEKNKLEEARQAAYVDPDFLLPDMDSYAGYLTVNEEYNANLFFWYFPITGKSVEENP
WIIWLQGGPGASSLYGLFTEIGPFIVTDDNVLEEIKYSWGKNHSLLFIDNPVGTGFSFTD
DDRGYATNQTTIGENLYTALQQFLTLFPDLRNAPLTIAGESYAGKHIPSLGVQILWHRHE
DEPINLQGLAIGNGFIDPLSLHRYSYFVREAGLVDDNVANDMNQLETAVIQFINNGEMLK
AYRYHNYLLQLFLTESRLSSLFNYLEDEISLEGAYLDYIQRDEVRRALHVGNTNFTSIGV
VYGKLVPDIMGSSKHWLEELLDNYRVMLYNGHLDIIVAYHPSVNTYNSLAFSGSTEFQKA
KRQPWYHDGKLAGYYKVAANLTEVMIRGAGHMVPADRPPAALGLISAFARGIGLHNDTAI
LVDVEKNSSRRRRLPVE*
>g10322.t1
MAITRSYQQENACGSCVILTPFIRNGSTSEARRLASVDSENFLSIESYSGFITVKEEFNS
NLFFWYFPFENRSYTTPWIIWLQGGPGFSSMVGLFDFIGPLKVENDEVTLRNVTWANDYS
LLFVDNPVGAGFSFTTDERGYLDNEDDVGEQLFELLQQFLQMFPELRQAPLFIAGESYAG
KYVPALGIQIHKYANSSINLRGLLLGNSLIDPRSVVHYSELCKAMGILSDPEIEQLRILE
QNVIQLLDDVKMVDAANMFNDTIEYMKSKSGVNIYNLNTKSDLSLAGFEDFINSTEARNW
IHVGNASFDLNNQLVYKRMLPDIMNSTKMLIEELLEHYGVMCYSGQLDLILPYSQTHGTY
LQMMWSARQEYLDAPRRRLRRSDDGSVIAYKQSGGNFVEVLIRHCGHFVALEEPEVLKFV
LDSFIHEFK*
>g10323.t1
MYLKWVILQTCIQTILSVDRISLPDLPPGEAPEPILSFMEETYKVGRLRTGFDAGEPLLL
TPLIEKNKLEEARKAAYVDPDFLLPDMDSYAGYLTVNEEYNANLFFWYFPITGKSVEENP
WIIWLQGGPGASSLYGLFTEIGPFIVTDDNVLEEIKYSWGKNHSLLFIDNPVGTGFSFTD
DDRGYATNQTTIGENLYTALQQFLTLFPDLRNAPLTIAGESYAGKHIPSLGVQILWHRHE
DEPINLQGLAIGNGFIDPLSLQRYSYFVREAGLVDDNVANYMNQLETAVIQFINNGEMLK
AYAYYNYLLQLFLTESRLSSLYNYLEDEISLEGAYLDYIQRDEVRRALHVGNTNFTSIGV
VYRKLVPDFMGSSKHWLEELLDNYRVMLYNGHLDIIVAYHPSVNTYNSLAFSGSTEFQKA
KRQPWYHDGKLAGYYKVAANLTEVMIRGAGHMVPADRPPAALGLISAFARGIGLHNDTAI
LVDVEKNSSRRRRLPVE*
>g10324.t1
MSVTSYVLCALLLLTPIRAFYLPGLAPVNYCKAGDDNGKSCKNEIPLYVNRLNTEESVIP
FEYHHFDFCLSDETQSPVENLGQVVFGERIRPSPYKINFLENVDCKMVCSKSYKGTDPEA
IKKLNLLKMGMALYYQHHWILDNMPVTWCYLVNEGGKTYCSTGFPMGCQVRRDLDTCTPI
VNTSPSQLGSYYLFNHVDIEITYHSGGEEEWGVGFGDNGGRIISAKVKPASINHQNPDSL
DCSSRNPLEIPVSLTGDETFKVIYTYKITFLKNNTIKWSSRWDYILESMPQTNIQWFSIL
NSLVIVLFLSGMVAMILLRTLHKDIARYNQMECGEDAQEEFGWKLVHGDVFRPPRRGMLL
AVFLGSGAQVFGMTLVTLAFACLGFLSPANRGALMTCALVAWVLLGAAAGYVSARIYKSF
GGRRWKSNILLTSMVCPGVVFSLFFIMNLVLWGKGSSAAVPFSTLVALLALWFGVSVPLT
FIGAYFGFRKRILDHPVRTNQIPRQIPEQSLYTQPIPGIVMGGVLPFGCIFIQLFFILNS
LWSSQMYYMFGFLFLVFVILVITCSETTILLCYFHLCAEDYHWWWRAFLSSGSTAGYLFI
YCCHYFVTKLNIEDAASTFLYFGYTFIMVFLFFLLTGTIGFMACFWFVRKIYSVVKVD*
>g10325.t1
MGVTGLWRLIEPAGKPVPVETLENKVLAVDISIWLHQMVKGYQDAKGAPLPNAHLMGLFQ
RLCKLLYFRIKPVFVFDGGFPDLKKETIAKRQTSKLKYNSESERLKREIALLLGKKTAIG
ALLGKQISPKKTSTENIANNDDMFKLPALPPREEDSSSESEDDESSSASTVDLHSVDLES
KEFISMPVKEKYDLLMELKETRKMNSWGKLHTLPKKSDNFSDFQMQRLLKRRKVQECIQE
TEQEMGDGGMSLNELESLLNEEGIDTSIENLPTRRIASNNTTRYLLINNVKQALAEAKKK
KELEAVAETEQNKADKEIKPEIPEIDESDDELQKAIKMSLECVNDQDTSAGASKTDDSWT
SFLSDSEYSNYADSEEEDGYEPPDMATAKAYIMQYSDFTHKAIDNLITSNKNKDKNMTKA
PKINRILEELEKEKSVILENVELSSDEDDINNVIQNTTDVINISSHDKKTNNEELDKSVN
SKAEIPVLKDAVNTSQVSVTCLESPTNEVITIDDSLITEMEEKAESANHEIEGKTKSTNQ
PVKDRDSERNSESSEDDFEEVSETNDKPVVQLSLNFDDKIEDDIFADVFGAKNNVVDKIE
GKSDNVIKIIDKSATDQIQVTRSVDKEDVIKTFSTDVQTINYQVNKEKTSNTVEGALNVN
LKEDKRNSSGVKNDKKTNIENIDVPSKTQDKNTSKELENKTTSDKIHEPVEDIVSIEKLN
SMAAEIEHEEHDLLQEKGKLDRIGRNITEQMTKEAQELLQIFGIPYIVAPMEAEAQCAFL
ESVELTDGTITDDSDIWLFGGKTVYKNFFNQKKHVLQFLTERIEKSFNLAREQLVLLALL
VGSDYTTGVSGVGPVTALEILASFPFIKRKALSEASKQSRYQEIITGLQDFKKWIQAGRP
TDNISLKKKLRNVKLTDEFPSVRVVQAYLDPHVEKSKDKFTWGKLDITILRDYTKKKFGW
SQNKLDEILKPVLSRMIERSNQRTVHDYFKRKIEFQSLEDQMSKRVKAAVQKMGPGGQIP
GNQEQKLPRKRTIDKAKPEELDSKPGPSKRKQKKNSTILEDKHILKICTVKDDEVGFKIN
IPKTDKCQEIIPQREKDKKHLLENKLKAIEIFRKTKIDQKRKSSKRRVNLPKDKAELSES
SDSN*
>g10326.t1
MPHQYGAGAGAGGMAQGPPSPPPQHGALYPRYASAAGPGAGAYRPEERRLTREAMERYLR
DRSDMVVVILHAKVAQKSYGNEKRFFCPPPCIYLFGDGWRLRRERMLREGETEQAAQLCA
FIGIGNSDQDMQQLDLNNGKQYCAAKTLYISDSDKRKHFMLSVKMFYGNGHDIGIFNSKR
IKVISKPSKKKQSLKNADLCIASGTKVALFNRLRSQTVSTRYLHVENGNFHASSTQWGAF
TIHLLDDNESESEEFAVRDGYVHYGSTVKLVCSVTGMALPRLIIRKVDKQMALLEADDPV
SQLHKCAFYMKDTERMYLCLSQERIIQFQATPCPKEPNKEMINDGACWTIISTDKAEYQF
YEGMGPVRSPVTPVPLVHSLNLNGGGDVAMLELAGDNFTPSLQVWFGDVEAETMYRCAES
MLCVVPDISQFRGQWLWVRQPTQVPVSLVRNDGIIYATGLTFTYTPEPGPRPTCAPVDDV
MRPEPSATWHHDAHNTHRLPDNTLQ*
>g10327.t1
MENFTIFEGDYIWIEPVSGREFDVAIGARVLAAEGRRIRVRDDDGQEQWLPPERRIKAMH
ATSVYGVEDMISLGDLHEAGILRNLLIRYNENLIYTYTGSILVAVNPYQILPIYTADQIK
LYKERKIGELPPHIFAIGDNAYAHMRRYGQDQCIVISGESGAGKTESTKLILQYLAAISG
KHSWIEQQILEANPILEAFGNAKTVRNDNSSRFGKYIDIHFSSSGVIEGAKIEQYLLEKS
RIVFQGTEERNYHVFYCLLAGLSKDEKKKLDLGEPSEYRYLSGGGSFTCEGRDDAAEFAD
```
