## Supplementary Data 3: M. leucophasiata Augustus gene model for "New genome reveals molecular signatures of adaptation to nocturnality in moth-like butterflies (Hedylidae)" (part 3 of 10)

```
IRSAMKVLLFTEPEIWEILKLLAAVLHCGNIKYEATVVDNLDATEITEQANVRRVANLLG
VPMQSLIDALTRKTLFAHGETVVSTLSRDQSVDIRDAFVKGIYGRLFVTIVKKINAAIYK
PKSTMRTAIGVLDIFGFENFDQNSFEQFCINFANENLQQFFVRHIFKLEQEEYNHEGINW
QHIEFVDNQDALDLIALKQLNIMALIDEESKFPKGTDQTMLAKLHKTHGLHRNYLKPKSD
INTSFGLNHFAGIVFYDTRGFLEKNRDTFSADLLQLIHVSTNKFLQHIFQDDIIMGSETR
KRAPTLSTQFKKSLDLLMRTLGTCQPFFIRCIKPNEFKKPMMFDRGLCCRQLRYSGMMET
IRIRRAGYPIRHSFKEFVERYRFLISGVPPAHKTDCRAATAKICATVLGKSDYQLGHTKV
FLKDAHDLFLEQERDRVLTRKILILQRSIRGWVYRRRFLKMRAAAVLIQRHWRGKLQRIR
YNRMKVGYARLQALIRARVLAHRFRHLRGHIVSLQAAARGYLVRRSYGHKMWAIVKIQSQ
VRRLIAMRRYRRMKQEAIAHNEALRLRRQEEQRLQHQGNTRAKEIAEQNYRERMYELERR
DAELALEEKRQLEAKRTLLQEAARKQDEPVDDSKLVEAMFDFLPDSSSEAPAPKDTSVFS
DLPQQRADQQEMVTPMQTTSEDEEDLSEFKFQKFAATYFQGNVTHQYSRKPLKHPLLPLH
TQGDQLAAQALWITILRFTGDLPEPRYQTMDRDNTSVMSKVTATLGRNFIRSKEFQEAQM
MGVDPDAYLNKQKPRSIRHKLVSLTLKRKNKLGEDVRRKLQDEEYTADSYQSWLESRPTS
NLEKLHFIIGHGILRAELRDEIYCQICKQLTNNPSKSSHARGWILLSLCVGCFAPSEKFV
NYLRAFIREGPPGYAPYCEDRLKRTFNNGTRNQPPSWLELQATKSKKPIMLPITFMDGNT
KTLLADSATTARELCNQLSDKIGLRDQFGFSLYIALFDKVSSLGSGGDHVMDAISQCEQY
AKEQGAQERNAPWRLFFRKEIFAPWHDPTEDQVATNLIYQQVVRGVKFGEYRCDKEEDLA
MIAAQQYYIEYGQDMNTERLYTLLPNYIPDYCLTGVEKAVDRWGALVVQAYKKSYYVKEK
VPAYRVKEDVVSYAKFKWPLLFSRFYEAYRNSGPNLPKNDVIIAVNWTGVYVVDDQEQVL
LELSFPEITTVSSQKTNKVFTQTFSLATVRGEEFTFQSPNAEDIRDLVVYFLEGLKKRSK
FVIALQDYKAPGEGSSFLTFQKGDLIVLEEDSTGESVLNNGWCIGRCERTMERGDFPAET
VYVLPALTKPPPDILALFCQEGAQHGRRAPTNTLNGTETRDKPHNLLEYAMDHFRLPPKR
TVSKALTLSTAKRGGPEELWRHSREPIKQPLLKKLQAKEELAEEACFAFTAILKYMGDLP
SKRPRIGNEYTDHIFDGPLKHEILRDEIYCQVMKQLTDNRNRMSEERGWELMWLATGLFA
CSQGLLRELTLFLRTRRYPIAQDSLQRLQKTLRNGQRKYPPHQVEVEAIQHKTTQIFHKV
YFPDDTDEAFEVDSSTRAKDFCQNIAQRLNLRSSEGFSLFVKIADKVISVPEGDFFFDFV
RHLTDWIKKARPARDGITPQFTYQVFFMKKLWTNTVPGKDRAADVIFHFHQELPKLLRGY
HRCGRDEAARLAALAYRARFGDNKQELQAIPQMLRELIPADLIKLQSSADWKRSIVASYN
QDAGMTPEDAKITFLKVIYRWPTFGSAFFEVKQTTEPNYPELLLIAINKHGVSLIHPQSK
DILVTHPFTRISNWSSGNTYFHMTIGNLVRGSKLLCETSLGYKMDDLLTSYISLMLTNMN
KQRSMRVK*
>g10328.t1
MSRNPTSGARCVTLARRAAVHPPSVAADMSARAPASAARPTPAPARLATFLVLVALALAQ
SVHAEIISCTRDGLYADYDTECREYVRCVGGKARGRYACTPGRAFNEVAGACVPRRRHLC
TRRVCAPGDALAYATPGTACRHYYRCENGTAADHACPPGSWFDLDRQACSRGAGTCYEPV
CAGLPDGSYPDTSHECRRTLQCRGAELRAVASCGGACFEPCPPPRSAAVPLPAGDADFCS
DEACSSLCQQAADGAYADRSTGCREYFVCEAQRVIRRGVCEAGQLFSSGGCEPAAKKRCP
PPARSPCFNRPDGPYRDWRDCSSWFECRRERVVTRGACDPGLGFDGEKCVPRSEFFCEGP
EFSTDCEGMPSGMYQDLESNCTKYFHCEGTLKTTLACPAGEVFDGARCSPASLHLCPSLD
RDSCYGRPDGRYRAADTGCRGFYACSKGVKAVYACPVGHAFDGDTCVPARLDICPAEDYS
CTGLQDGYHAELETNCHRYFYCEGGDRLATLSCLAGKIFDGHSCVEPTYHICGAPRKDIL
ENGGKYCDRDGFFVQQGTECKKYYFCVTGTRTYLSCPYGQVFNGQVCVPKSQYSCPG*
>g10329.t1
MAAEIKPAPRTPNDRFSTTKKPALLNKLEGCTDDVNAAVVIPGEDGVISVCDDKTVRVWL
KRDSGQYWPSICQYMPSGCTSMFYTPETRQLFIGQENGTISEFTLAQDCNRINPSREYLA
HTARVTAVVFSLSCEWVLSVSRDKLFSYHCSETGRRIGGYSFEAWCTALQFDSQSKYAFV
GDYSGQITMLKLDNNGAALVTTLKGHTGSVRVLNWAPLPQLLFSGSFDQTIIVWDIGGQK
GTAYELQGHSNKVTGLWYVGSCERLVSCGEDGALGVWEMGVRRRETPAWREADLCQLCRA
PFIWNVRAMMEKKQLGLRQHHCRWCGAAVCGACSPHRLPLPVMGFEFPQRVCTACYDTLR
HEPRESLASFHDMKHAVASLYVDEATGRMCTAGKDRVIKVWDISVLLAPAPKAGTSDQ*
>g10330.t1
MAQALKKLTVQVLKNNNVEVLFNGTALRANSTWWSNVQMGPPDVILGITEAYKKDAHPNK
VNLGVGAYRDDEGKPFVLPSVRKAEEILHKKALNHEYAPISGEATYTDAVAKLAFGEDSA
VIKNKTNCTVQTLSGTGALRLGLEFITKHYGKTKEVWLPTPTWGNHPQICNMLNLPHKKY
RYFDPKTNGFDLQGALEDISKIPAGSIVLLHACAHNPTGVDPKPSDWEQLSKVMKEKQLF
PFFDMAYQGFATGNVDNDAFAVRLFVKDGHQVMLAQSFAKNMGLYGERAGALTFLCGDAE
SAAKMMSQVKIMVRTMYSNPPLYGARLVQEILNSPDLKKQWLADVKLMADRIISMRTQLR
AGIEGAGNPHHWQHITDQIGMFCFTGLKPDQVERMTKDFHIYLTKDGRISVAGISSKNVN
YIAEAIHKVTA*
>g10331.t1
MWPMLLNMTRDECRRTLRRLELEAYSNMINVFRAQGALEGDRKKLLEELRAVLHISNDRH
SAEARRVSNDELLATIAEQLAGPNTNLGWICEGRRKIPLLPRGIPQTMYTEIADKAAEAA
AAENREIQKKLEAQKLVAPKTNEEEIPNAEGQTAEGTLHSSESMDEMYPIATEDQSSKIW
DTELICRKRKVPEGGAIPDDATTPVKNMRNIPVNTNQKHLNLSQIYSKFSQPATSKSSGQ
SKHSYNQVSKVSTSKSSQTHAPRSTPAKQRAHKPRNTASKSKSQKKSQEISMSPNKQFNP
VSLQLELSGPPSSFQASYAQSILGGGKSKPDYIDDIKTKIVSSPSMVSDSPTMQLLTQPA
TMPHELVVSETAHAADSPTLEAQSTPVPKQVMTGKPCQFIFKKRGEGPADNKVQMPEFKI
VQKPSENVKVLSSRQLVVASNSAQKVLNSSGKLVTTKVIGSLPKTRTSATPVLSDKMIVV
SKAAADNRIISNSKIIITSSAVNTPVKDIIPVSTNSISTKATETLTPKGIPATDLKVSAK
TFVLNQKPGQKMVVLPAKARPKSAGDGQVPLLHFKGIPTGMKLVPMSSQPVPQASKTAAI
TVVSKPTVVNTMPSNTKIVGVEQIKTANLADIVPVKGLTPLSTSKLNNPIMRPVNTKGSV
IVVQKGTTLGKSLTFTKNGNDMSKIIMGKNVNQLLQASKPDPSEPSKCPGNIIVVELNNE
QSGRPTTMSEILDSRHSVSNIVRTHDHSKNQEITQDTPVLFDSQITDETCNASSLDSTAE
SLGDIVPMEESTLQLIEKDEEDKSNFNKDNDATKDSSSVTDWEMELDTHSRKGKDDDDKL
NSLHLDLGMSSDSENEYMVDGHKNKSKHSPQESIRRTTPGGGSELLTSGLSLATRTLLSQ
LQDDGSSSNDSSFALKSKLSDKMKESDVKIDKSESEALSKAKAKLSEKVAEATSRQKRID
VYSTAISSSDINLDSFSYLEEGMMAGDDVFTSESKRETRRGDTLDDQLSRLLGEDSANST
DSQTVSESLPLSK*
>g10332.t1
MKICTKSCRIHPPAITHFLTTDAVDSGWGAELNAMKIGGNWTDREQYLHSNQKEMLTVLK
CLDEFGPSLGHSSILLQCDNSTVISYLRNEGGTRSTELMKLTYQIFDILDRFDIHLSAHH
IPGRYNVVADRLSRKLTLPEWHLLPVLTDLVFDKWGVPEVDLFTSERAHVVPRYVTLDQR
DRAAWRHNAFSWVWEFNLAWIFPHPNLIPRVLLHLNQAKGTFLIVAPRWRRAFWRADLKS
RATAPPFSVHHLESKLIDLSTGLPPPKVKDMTLEIWKCGGGRKQ*
>g10333.t1
MTCLPFGLATTPKVFASLTNWTAEILLEQGIRIVVFIDDFLVVCQDRSKLLLHMHIVLET
LRDLGWKVNTNKCSLMPQKSMEYLGLVWDTWRNLKYLP*
>g10334.t1
MDCECIDMSTLDSGYELFYTMLTFEVLTAHAVKLVYTLTKPRDVTRRRVLELFDYAKKRE
GKKNMYRQLQVLLGLFKSYKPECVPEDIPSISIHTSFKKINVTLLERFKNCQIRHNSTSK
ERQHLFWINTINSESGRNKKADPLVPNMEFSNVGSKQYADKEEEKNYLDFSDPVSLLHYS
VHHSVSRPARLRALLCNETGFMILAVATDEEHAFLSHDLHNLLLNCFLDISPHSHMEKQD
LLRRLVVLQNTFLQGIPVVTRFLAQFLPFWNEKDFFGEILDLVEWVNVDSVEHVTSILDS
LTKIYCRAQPIEQCAILKSLTAMYSNLACGNSKYQQVFMSMQSSESCYDNILMTVESKIH
DICNKGLQISPGDMRVLYSGVGAAVRCARAAALHGRSASAPRLLPLAAPLLAPSAAAIDK
VAELIMLYKQIFSTMKAKKGKKDEQYVEQVQILKAYTADFISCFEEDFLTERKKGLIFSK
LHPQLVSKLSSLIPDADAKLSVRNHLAFAPYTYTQLQAIDHMEADNRLWFDTVIDLEFSN
LSAFVGKAMPEMR*
>g10335.t1
MVRKYERMSGRQSWSEEDMARAVAAVVSGKMGYKLAARTFHIPRSTLQRRASKVRYQQPD
DPKPLMGHYRRVFTDSQEKDLVGYIKSMEKFFMGVSRRDIRELAFQYAEDNHLNHPFDVN
SRMAGEDWVRNFLKRNPELLHKSDKEYDLEPVNFDQFYHFMCQNPMSS*
>g10336.t1
MHCKGQDGTSRGRTRRGEGEIWQKASRQGEVAAPVKVTPARPQPLIKPTLPTITRGARAR
AVRGVQTPKAKWTYLRVAAGTGRARYLNEPGRATARAGGAASPRGSGVPAALPPHPAPHP
VRLLLHRSAEP*
>g10337.t1
MKRSKPPRKKGQSSLASESTLPKLPKIKMPEDFKIRTQPLFSLPEEVLKLPPPTTKAARI
QASKAGPRRKSSVMQSYTAMRKAREDFRAKLMNLICQSGPGEDGDSIPSGEEKNMLRYYY
YLRYGIDTIHVAPLDNKIILRVHNLISPKLKKWKDTLFTCTDEMREDFMMSMKKAIVDFV
LKDPNTEESLEEEDTPLKQELSKKDDAWRNRYAVAKKNVTRNLHSVNPCIAQVLQIWWKQ
FNDLRMISMKDIMTTNEAYELQDFCFVCKRHIEAAGNVLTLQWIPTIQAVFLQGSKKKQI
PDPKQASKMKRFYNCLACIMTYNLQTLCLKSMKEFTDYIMDVGGMNQGFVVNLTFQNDAI
EFEPSFKQFRDQLCLLYDFVIDSCRQSPRLETLLYQDYVAGTRMTLKPIVDNDLVEGYKK
KVADLISEQRIGPELRVQDFDDYVCLLNGVSLSKVERFIKSDPEKTFEEYCEESVKYVEL
AREIPSKLEATIVIGMFRMQRADLINSLRGAATRLANMLLRRMTEDYQNTIKAIFDEYSS
IANTLLTPPPDTAALMDLIAYCKKVEDTVVDEMEDKLRNVMRYIMFLGDYTNFTPLEMKA
NNQSFHWYSRMPGVLDECKVICDQKKVEYQELLKVRIAKFIDDLDIYNLQCNELQYWGDI
SELPKYVSRARHLDDKLANALTKIDQFNEEETSFGWELSQYPKRKAIYDRLVPFKKLFDA
GFDFLEKHNTWMTTKVGSFDPEDIEGDVGYFYKIVYKLEKSFQDVPETHRLAVSIREKMD
EFKTHMPIIQTLGNPGMKLRHWEKISEIVGFPIVVDDELSLEKVIDFNLVDYIDKFESIS
EAATKENNLEKALDKMMKEWADLKFDILPYKDTGTYILSSVDEIQLLLDDHIVKTQTMKN
SPYIKPFEEIIVDWEGKLILLQEILDEWLRVQATWMYLEPIFSSPDIQQQIPEEGRRFSA
VDKMWREIMKAAYSEPRVLDVITIEKMLDRLKKSNNLLEMVQRGLNAYLEKKRLYFPRFF
FLSNDELLEILSETKDPMRVQPHLKKCFEGIAKLTFTEDMVVTHMRSSEGEIVMLTMTIN
TAAARGQVEKWLLELEKAMKSSVHHVVALSYDDYLKRPRENWVIAWPGQAVQCIAMTFWT
SEVTEAIHENVKAMRAYWDKCNYQISKIVDLVRGELSLQNRITLGALVVLDVHARDVLME
LIDFNVQQDNDFNWLSQIRYYWEEQEEDHSWQVATRMINSQLMYGYEYLGNTGRLVVTPL
TDRCFRTLFGALHLNLGGAPEGPAGTGKTETTKDLAKAVAKQCVVFNCSDGLDYLALGKF
FKGLASCGAWSCFDEFNRIDLEVLSVVAQQILSIQRGINSGSTELLFEGTLLQLDKSCAV
FITMNPGYAGRSELPDNLKALFRSVAMMVPDYVLISEIELYAFGYLNAKPLAVKIVATYR
LCSEQLSSQSHYDYGMRAVKSVLRAAGALKLRYPDEDEDVILLRSIKDVNLPKFLEHDVP
LFMGIIGDLFPGLPLPQAGLPHLVACLKEVCGPLNLQANDFFIEKVLQLYEMILVRHGLM
LVGFPFSGKTKCYHALGHALGLVSEKGLMDENAVEWTVINPKSITMGQLYGQFDPVSHEW
SDGILAVSYRAFAVSTNDNRKWLVFDGPVDAIWIENLNTVLDDNKKLCLMSGEIIQLAPT
TNLIFEPMDLEAASPATVSRCGMIYMEPKGLGWKCLLESWLNTLPPTLHAFNRNLVRTLF
NRFMSPLLWLVEYSGKVKQMYVTSRSNLVMACMSLFDTFMDDFYDEKYVEQISDLDVRAQ
LEGVFFFSCIWSIGATLESDSRPKFDMLFRGLLEKEFPEKVIEALGYPREIAKPEKQYIF
TIPKDGLVYDYRFIKEGKGKWKPWQDDVVSAPAISRDTPPNQILVTTLDSVRYLALFKLL
VTHHKAVMMVGPTGTGKSSYIIDYLVKRVDTKIYKALIMAFSAQTNCNQTQDIIMGKLDK
RRKGVFGPPIGCHCVVFVDDVSMPQAETYGAQPPIEVLRQGIDLGLWYDRKTNVAMHLID
VQFMCAMGKPTPGAKLITPRFSRHFAFFCIDEFDDETLKVIFGRIMLWHLDTRGFSKEFD
PCIEELVSGTLEVYKQCRLNLLPTPSKSHYTFNLRDFSRVILGVLLSVPEVTPDLQSIKR
LWVHECLRVFSDRLIEDADRQWLVECLRQATALHLNDDFDKLLSRLLENSDEKITDLHLR
SLIYCDFANPKVDTRFYMETTNMEHLNSTVDAFLVEFNNMSKKPMNLVLFRFAIEHVSRV
CRVVTQPRSHALLVGLGGSGRQSLTRLAAHINEYDLFQVEMSRTYGKNEWREDLKTLLRK
SSTPDLHMVFLFVESQIKEEGFLEDVNNMLNSGEVPNIFGVDEKAELCEKMRVIDRQRDK
SLQTDGSPTALYAYFVSIVRDQLHIVLAMSPAGTSLRTRIRKFPSLVNCCTIDWFQEWPP
DALLAVATRFLKDVELTDLERETAIKLCQMFHTDTQELTRQFLLRLKRYNYVTPTAYLEL
INMFKTLLGKKRTELLTSEKRYITGLDQLAIAAKSVAALQEALEVLQPKLAAGAAAVAET
TAKVEKEKEGVALVEAEVLADQAAAEEQAKEAQGIKDECDADLAEAMPILNSALAALDTL
TPQDITFIKTMKSPPRGIKLVMEAICILKEVKPDKIPNPSGVGTIDDYWGPSKKLLNDIK
FLEGLQNYDKDNIPPAVMKKLMATVMQDDGFVPEKIRAVSVAAEGMCKWVIAMTKYDKVA
KVVAPKKQRLAAAQAVYDKAMAALAVKQAQLKEVQQKLAKLEDALAEQSRQQKMLDDEVM
DCSNKLKRAEMLISGLGGEKTRWTEIAKSLRVTYNSLTGDILIAAGIIAYLGPFTAVFRL
EQVKKWAQACHDCGIVCTLNFSLIKSLGEPVTIQQWNIDGLPSDDFSVESAIIIMTARRW
PLMIDPQGQANRWIKNMEKPNNLSVVRMTQIDLGRVLENAVQFGQPVLLENVLEELDPML
EPLLQQQTFRQGGALCIKIGDTIVEYSKDFKLYISTKLANPHYLPEVGVRVTLVNFMLAK
DGLQAQLLARVVARERPDLQQAKADLTTQGAEHRRLLQDIEKKILNVLSTSEHLLEDEEA
VQILNSAKDTSNEIKEKQEVAMVTEKAIDTARDDYVPIAVHSTNLFFLIASLANIDPMYQ
YSLGWFEGLFTAAIDNTEKVDDIPERLTILRAYFTYSLYSNICRSLFEKDKIVFSLLLTI
TIMIAEGTLEQAHVLFLLGGAQPRHVPPNPVTFLSPQAWAEFNGLNELEKFHGIVDHFTG
NLTAWEAYCDTADPHNQPLPEPWNSKLDMFEKMMVLRCTRLDMMVPAVQNFVEAQMGRQF
VEPPLFDLASSYADSHCCIPLLFVLTPGSDPMGTLLKFADDQGFGSSRLFSLSLGQGQGP
IAVKLIDEGVRSGTWVVLQNCHLAKSWMPMLEKICEGFTPDSTHPDFRLWLTSYPADHFP
VYVLQNGVKMTNEPPQGLRANIARSYQSDPINDPEWFEGNKQTEIFKKLLFALCFFHAVA
QERRQFGPLGWNIRYEFNETDLRISVTQLYMFLNEYDDVQFVALRYLTGECNYGGRVTDD
WDRRCLNTILYKFYNPRAIDEDKYPLDPSGVYHIPSLKEHADFISFARSLPVATPPAVFG
FHPNADITKHFREAEELLNTAILTQDTMAAGGAGATPEQQAMAIAEDILARLPNKILTGP
SHEGDIKPADMTPMSIVVIQEAARYERLVSVVRSSSRAVIGAVQGEFYYTMGLND*
>g10337.t2
MKRSKPPRKKGQSSLASESTLPKLPKIKMPEDFKIRTQPLFSLPEEVLKLPPPTTKAARI
QASKAGPRRKSSVMQSYTAMRKAREDFRAKLMNLICQSGPGEDGDSIPSGEEKNMLRYYY
YLRYGIDTIHVAPLDNKIILRVHNLISPKLKKWKDTLFTCTDEMREDFMMSMKKAIVDFV
LKDPNTEESLEEEDTPLKQELSKKDDAWRNRYAVAKKNVTRNLHSVNPCIAQVLQIWWKQ
FNDLRMISMKDIMTTNEAYELQDFCFVCKRHIEAAGNVLTLQWIPTIQAVFLQGSKKKQI
PDPKQASKMKRFYNCLACIMTYNLQTLCLKSMKEFTDYIMDVGGMNQGFVVNLTFQNDAI
EFEPSFKQFRDQLCLLYDFVIDSCRQSPRLETLLYQDYVAGTRMTLKPIVDNDLVEGYKK
KVADLISEQRIGPELRVQDFDDYVCLLNGVSLSKVERFIKSDPEKTFEEYCEESVKYVEL
AREIPSKLEATIVIGMFRMQRADLINSLRGAATRLANMLLRRMTEDYQNTIKAIFDEYSS
IANTLLTPPPDTAALMDLIAYCKKVEDTVVDEMEDKLRNVMRYIMFLGDYTNFTPLEMKA
NNQSFHWYSRMPGVLDECKVICDQKKVEYQELLKVRIAKFIDDLDIYNLQCNELQYWGDI
SELPKYVSRARHLDDKLANALTKIDQFNEEETSFGWELSQYPKRKAIYDRLVPFKKLFDA
GFDFLEKHNTWMTTKVGSFDPEDIEGDVGYFYKIVYKLEKSFQDVPETHRLAVSIREKMD
EFKTHMPIIQTLGNPGMKLRHWEKISEIVGFPIVVDDELSLEKVIDFNLVDYIDKFESIS
EAATKENNLEKALDKMMKEWADLKFDILPYKDTGTYILSSVDEIQLLLDDHIVKTQTMKN
SPYIKPFEEIIVDWEGKLILLQEILDEWLRVQATWMYLEPIFSSPDIQQQIPEEGRRFSA
VDKMWREIMKAAYSEPRVLDVITIEKMLDRLKKSNNLLEMVQRGLNAYLEKKRLYFPRFF
FLSNDELLEILSETKDPMRVQPHLKKCFEGIAKLTFTEDMVVTHMRSSEGEIVMLTMTIN
TAAARGQVEKWLLELEKAMKSSVHHVVALSYDDYLKRPRENWVIAWPGQAVQCIAMTFWT
SEVTEAIHENVKAMRAYWDKCNYQISKIVDLVRGELSLQNRITLGALVVLDVHARDVLME
LIDFNVQQDNDFNWLSQIRYYWEEQEEDHSWQVATRMINSQLMYGYEYLGNTGRLVVTPL
TDRCFRTLFGALHLNLGGAPEGPAGTGKTETTKDLAKAVAKQCVVFNCSDGLDYLALGKF
FKGLASCGAWSCFDEFNRIDLEVLSVVAQQILSIQRGINSGSTELLFEGTLLQLDKSCAV
FITMNPGYAGRSELPDNLKALFRSVAMMVPDYVLISEIELYAFGYLNAKPLAVKIVATYR
LCSEQLSSQSHYDYGMRAVKSVLRAAGALKLRYPDEDEDVILLRSIKDVNLPKFLEHDVP
LFMGIIGDLFPGLPLPQAGLPHLVACLKEVCGPLNLQANDFFIEKVLQLYEMILVRHGLM
LVGFPFSGKTKCYHALGHALGLVSEKGLMDENAVEWTVINPKSITMGQLYGQFDPVSHEW
SDGILAVSYRAFAVSTNDNRKWLVFDGPVDAIWIENLNTVLDDNKKLCLMSGEIIQLAPT
TNLIFEPMDLEAASPATVSRCGMIYMEPKGLGWKCLLESWLNTLPPTLHAFNRNLVRTLF
NRFMSPLLWLVEYSGKVKQMYVTSRSNLVMACMSLFDTFMDDFYDEKYVEQISDLDVRAQ
LEGVFFFSCIWSIGATLESDSRPKFDMLFRGLLEKEFPEKVIEALGYPREIAKPEKQYIF
TIPKDGLVYDYRFIKEGKGKWKPWQDDVVSAPAISRDTPPNQILVTTLDSVRYLALFKLL
VTHHKAVMMVGPTGTGKSSYIIDYLVKRVDTKIYKALIMAFSAQTNCNQTQDIIMGKLDK
RRKGVFGPPIGCHCVVFVDDVSMPQAETYGAQPPIEVLRQGIDLGLWYDRKTNVAMHLID
VQFMCAMGKPTPGAKLITPRFSRHFAFFCIDEFDDETLKVIFGRIMLWHLDTRGFSKEFD
PCIEELVSGTLEVYKQCRLNLLPTPSKSHYTFNLRDFSRVILGVLLSVPEVTPDLQSIKR
LWVHECLRVFSDRLIEDADRQWLVECLRQATALHLNDDFDKLLSRLLENSDEKITDLHLR
SLIYCDFANPKVDTRFYMETTNMEHLNSTVDAFLVEFNNMSKKPMNLVLFRFAIEHVSRV
CRVVTQPRSHALLVGLGGSGRQSLTRLAAHINEYDLFQVEMSRTYGKNEWREDLKTLLRK
SSTPDLHMVFLFVESQIKEEGFLEDVNNMLNSGEVPNIFGVDEKAELCEKMRVIDRQRDK
SLQTDGSPTALYAYFVSIVRDQLHIVLAMSPAGTSLRTRIRKFPSLVNCCTIDWFQEWPP
DALLAVATRFLKDVELTDLERETAIKLCQMFHTDTQELTRQFLLRLKRYNYVTPTAYLEL
INMFKTLLGKKRTELLTSEKRYITGLDQLAIAAKSVAALQEALEVLQPKLAAGAAAVAET
TAKVEKEKEGVALVEAEVLADQAAAEEQAKEAQGIKDECDADLAEAMPILNSALAALDTL
TPQDITFIKTMKSPPRGIKLVMEAICILKEVKPDKIPNPSGVGTIDDYWGPSKKLLNDIK
FLEGLQNYDKDNIPPAVMKKLMATVMQDDGFVPEKIRAVSVAAEGMCKWVIAMTKYDKVA
KVVAPKKQRLAAAQAVYDKAMAALAVKQAQLKEVQQKLAKLEDALAEQSRQQKMLDDEVM
DCSNKLKRAEMLISGLGGEKTRWTEIAKSLRVTYNSLTGDILIAAGIIAYLGPFTAVFRL
EQVKKWAQACHDCGIVCTLNFSLIKSLGEPVTIQQWNIDGLPSDDFSVESAIIIMTARRW
PLMIDPQGQANRWIKNMEKPNNLSVVRMTQIDLGRVLENAVQFGQPVLLENVLEELDPML
EPLLQQQTFRQGGALCIKIGDTIVEYSKDFKLYISTKLANPHYLPEVGVRVTLVNFMLAK
DGLQAQLLARVVARERPDLQQAKADLTTQGAEHRRLLQDIEKKILNVLSTSEHLLEDEEA
VQILNSAKDTSNEIKEKQEVAMVTEKAIDTARDDYVPIAVHSTNLFFLIASLMNVDPMYQ
YSLG*
>g10337.t3
MYQYSLGWFEGLFTAAIDNTEKVDDIPERLTILRAYFTYSLYSNICRSLFEKDKIVFSLL
LTITIMIAEGTLEQAHVLFLLGGAQPRHVPPNPVTFLSPQAWAEFNGLNELEKFHGIVDH
FTGNLTAWEAYCDTADPHNQPLPEPWNSKLDMFEKMMVLRCTRLDMMVPAVQNFVEAQMG
RQFVEPPLFDLASSYADSHCCIPLLFVLTPGSDPMGTLLKFADDQGFGSSRLFSLSLGQG
QGPIAVKLIDEGVRSGTWVVLQNCHLAKSWMPMLEKICEGFTPDSTHPDFRLWLTSYPAD
HFPVYVLQNGVKMTNEPPQGLRANIARSYQSDPINDPEWFEGNKQTEIFKKLLFALCFFH
AVAQERRQFGPLGWNIRYEFNETDLRISVTQLYMFLNEYDDVQFVALRYLTGECNYGGRV
TDDWDRRCLNTILYKFYNPRAIDEDKYPLDPSGVYHIPSLKEHADFISFARSLPVATPPA
VFGFHPNADITKHFREAEELLNTAILTQDTMAAGGAGATPEQQAMAIAEDILARLPNKIL
TGPSHEGDIKPADMTPMSIVVIQEAARYERLVSVVRSSSRAVIGAVQGVSVLTDVTEEVL
TSMVRGRIPALWAGKSYPSLKPLAAYFNDLLARLDFLQHWHEHGPPTVFWLSGFYFPQAF
LTAAQQSYARKYKIPIDQLAFHYEVQKTFHLEEPPSEGVYIRGLFMEGARWNMEDYVIDE
SLPKVLYDEFPPVWLIPLKREDIPTDVFYNCPLYKTGDRRGVLSTTGHSTNYILFMRLPT
AKQPDHWIMRGVALLSQLPF*
>g10337.t4
MYQYSLGWFEGLFTAAIDNTEKVDDIPERLTILRAYFTYSLYSNICRSLFEKDKIVFSLL
LTITIMIAEGTLEQAHVLFLLGGAQPRHVPPNPVTFLSPQAWAEFNGLNELEKFHGIVDH
FTGNLTAWEAYCDTADPHNQPLPEPWNSKLDMFEKMMVLRCTRLDMMVPAVQNFVEAQMG
RQFVEPPLFDLASSYADSHCCIPLLFVLTPGSDPMGTLLKFADDQGFGSSRLFSLSLGQG
QGPIAVKLIDEGVRSGTWVVLQNCHLAKSWMPMLEKICEGFTPDSTHPDFRLWLTSYPAD
HFPVYVLQNGVKMTNEPPQGLRANIARSYQSDPINDPEWFEGNKQTEIFKKLLFALCFFH
AVAQERRQFGPLGWNIRYEFNETDLRISVTQLYMFLNEYDDVQFVALRYLTGECNYGGRV
TDDWDRRCLNTILYKFYNPRAIDEDKYPLDPSGVYHIPSLKEHADFISFARSLPVATPPA
VFGFHPNADITKHFREAEELLNTAILTQDLLKEYLDTMAAGGAGATPEQQAMAIAEDILA
RLPNKILTGPSHEGDIKPADMTPMSIVVIQEAARYERLVSVVRSSSRAVIGAVQGVSVLT
DVTEEVLTSMVRGRIPALWAGKSYPSLKPLAAYFNDLLARLDFLQHWHEHGPPTVFWLSG
FYFPQAFLTAAQQSYARKYKIPIDQLAFHYEVQKTFHLEEPPSEGVYIRGLFMEGARWNM
EDYVIDESLPKVLYDEFPPVWLIPLKREDIPTDVFYNCPLYKTGDRRGVLSTTGHSTNYI
LFMRLPTAKQPDHWIMRGVALLSQLPF*
>g10338.t1
MKQTVKCYSKMILQLVRNLHTSLSCRAAESSLLAKLRKKTGYTIANCKKALEMHNNDSDK
AETWLNEQAQAMGWAKATKLAGRSALQGLIAVKYDQSHGALVELNCETDFVAKNDKFHKM
MEDATSACFKFAHTHLQSKSPVTKFELDSEQLGNLTVEGKKLSEVLALFIGSVGENAVLR
RAECWKANSKDVKIAAYTHPAPAVASDYSTGKYGALLAYTQSNDNPDIGRQLCQHIVGCA
PKTIGNKEKDKPAKNSDDETCLIYQEYLLDPSYTVEEVLEQNKMEIIDYVRFSCGEVVEA
NMPGVEKQPLDTVQTLQ*
>g10339.t1
MYTDDNSDKESEYEDRSPDSSPNFTKKSLSTVGFTNYSENLNTRPLVLRATQSFTGTADD
MKLCNNFQRINLSNRINAISTPKMAAVCPCGCLLRPATTGPFRTREQDTLALHVVSPDVL
NHHGYNFMPNQIAMFWKKDCRMFLWKGKAKRKSVVHADSHKL*
>g10340.t1
MLPRTHYGTFYDADAYLVYSCSLPGQPAGPDVIRREIKENCNGEYAERHIHAWAGERSGT
LGALALRRGTQLVAHLGAPVVIHRETATKESPRLLSYFRDGIRILRSGSNTLNGGARLFR
VRGRRPVVLQLEPVSWAQLASDGVFVLDTASLVVLWLGRAANLIEKIFGAKIAYRMARGA
DKGMTARRIAIAHDGYEQTLPASDRALLDALLELRARSVRPAAIPQEPPRPARLYRATQP
PRTALTVPSQRPSARLEEVKRAPLFREDLADDGVYIVDAGSRGIWAWVGGSAGGAASRGA
LAAARGLARARRYAGPVSVTAATREPLEFAALFHHWSWCNARRDVRLRAARSATTKLDAV
SLASNAWLAAEAQLPDDGSGSLRMWRVRREEERGAGGPGGGGGGPLQELERPQQAVFFDR
DCYIALYTYHAPTGDQTILYYWMGGSSPNDLRNLGAKEAKDLYVKLGRLPVQAWVYQGKE
PAHFLQIFKGRMITYIGKATDYDPSGRRVTAPSRAMIRASGQYAREARGTEVGWVGSGAT
AGPGACYVLREGARAWVWCAATATGDEREVAKNMAAAEHTLVMQGKEKSDFWAALGDRRH
LLVASPLKEVERPLPPRLFYVSLGPPGQYTFEEIISLSQYELAPEMCAVVDAHCAAFVWL
GAHACPRAKDDARNIAKAYLTQDPASRDLETPILVLSQGREPPNFTGFFPHWKHSMWKGH
KTFSAIISALEGKAIVQGGNSALQSGNTANRFDQYEKYPLALLRGPKEHLPTDVDPLTKE
LYLTHDDFVSTFNMAYSEFRALPSWKQKELKKAVGLF*
>g10341.t1
MEVVKDEERAVRLRALEERLCDPRSTGNVDCLLDTVTALVADCDHPAIRRMKNVEAYTIR
YEEFASDVINLRMKAADFDLIKVIGRGAFGEVQLVRHKSTRQVFAMKLLSKVEMIKRSDS
TFFWEERHIMAHANSEWILKLHFAFQDHKYLYMVMDYMPGGDLVSLMSNYDIPEKWAKFY
TMEIVLALDVIHGMGFVHRDVKPDNMLIDKYGHLKLADFGTCMRMGPDGLVRASNAVGTP
DYISPEVLQSQNGEGVYGRECDWWAVGIFLYEMLIGDPPFYADSLVGTYGKIMDHRNSLQ
FPDDIEISKDAKSLIRGLLTDRTKRLGKNSVDEIKQHPFFINDQWSFENLRDSIPPVVPE
LSSDDDTRNFDDIEKSDALDESFPVPKAFVGNHLPFVGFTYNGDYQLCGGKMKQVDVVDT
ISNNHMNNVGSEAILQLEKLLERERDGRRKLEDRQVMLCAQLEELAQREVRSKKIIAETD
KELALLKHDLKEIQRKAEIEADSRRKMELNYNDVKRRLDEEQSKRVKEMSNLQIYNEKIN
AMEKQLTEMREKLKQESEAASKSRKLAAELSAAQAAAAVVNDGTMANLRAQRDALEKERS
VLSEELGAVKAAKERSEAAVAEATSRLNTAHAEIERTSARMGQIMNDNRQLCERVSSLEK
DCASMAHDLRTTQHLYQQEVRAHQETQRSQLLSKQEANLELVKALQSKLNEEKMGRQRAE
SASQEKDRQMSMLSVDYRQMQQRLQKLEGEHRQESEKVVGLQAALEQERAARMAAGGDVA
AAESAARAAAAERDARTRDLHAVRAALHDTSEKLATASAERDMHYARSEDLRAQLESEQQ
YCLVYRTQASEARAQFEDSSRAARDLEQERASLMHQLQLAIARADSEAIARSIAEETVGE
LEKEKTMKELEMRDALAQHRSEMAARDALVQGLRDRDHENRATIDLQRKEVDELRRQGTA
LAERVASLQRLQEDVDRLNKKLNSEIMLKQQAVNKLAEIMNRKDMNPATTKTKSKMSVRK
DKDYRKLQQELTREKEKSDQHISKLQRDLQDSQQQLLEEQQTRLRLAMEVDSKDVEIEQL
KEKLAALTSETASQSSADAEDGETEQTLEGWLSVPFKQNIRRHGWKKQYVVVSSKKIIFY
NSENDKQNTTDPVMILDLSKVFHVRSVTQGDVIRADAKDIPRIFQLLYAGEGEARRPGDA
QDLPQDGSDHTGNTVQHKGHDLVSISYHIPTACEVCTRPLWHMFRPPQAYECRRCRMKIH
AEHVAEGETGGGGVAACKLHADRARELLLLAPAAPDQRRWVARLARRVQRYGYRAAHNHD
HTKLSPRVRAVRSAPLGGPPGAPRAALRVPRRPQPRPHQAVAQVRRAPRVRAVRSAPLGG
PPGAPRAALRVPRRPQPRPP*
>g10342.t1
MATLIQENGLKELSKSTHGMANHGIQHSVPSHMVPDHEYCETGKPAEEAPPAADGEIAEA
STAEEVPEIDIMINNVVCSFSVKCHLNLRQIALNGVNVEFRRENGMVTMKLRRPYTTASI
WSSGRVTCTGATSEDQAKIAARRYARALQKLGFQVRFQNFRVVNVLGTCRMPFGIRIISF
SKKYREAE*
>g10343.t1
MPNLLAVPRARTNLLKEAPLTRALRTLNRIAKEVDLFTCSLIEFTIELHPGVTYKLYNPR
ATLKIFSTGGVTITARSVNDVQSAVERIFPLVYEFRKQRTPADDELLQQRRAARGVPPRP
APPAPAPPPAPPAPPAAPRDPMHLVTLSDDDADGDAWE*
>g10344.t1
MAAMVYDLEHTSIYTRGPLDSEESDGEGGLGNLNRLIVRPPGQSGKAKRGQLCFDAAFEC
GNLGRADHITDLEYDLYVRPDTCRPRCRFWFNFTVENVRQDQRVIFNIVNLGKEMTLFNG
DMTPLVRSTSRPKWQRLPRRLLFYHRSLLHRGRKILSIAFGFDREEDIYQFSAAAPYSYS
RLQKHLAIWEKRALAFATREAIAQTTQKRRVDLITIGDFNFKDKENKEETNNNKTKTGEV
KKRVVLILARTHGGEPPASYICQGFLDYMVSSSEKACALRNGIIMQVIPMLNPDGVFLGN
QRSDLFGSDLNRCWSRATTYAHPALIAINDLLKKITAEKGLQLDFIIDIHADISHEGVFV
RGNSYDDVYRFERHAVLPKFLAARVEAWRGEACLFNADGQATGSARRTLPTGNVDAYTLL
ASLGGRRLSNRGPYIHYTEDAYAKIGRSLAKALCDYYRHVGVIPPRMGSVKKEARGRRRR
RRPICDRGRSPSSSPERRVLAGRVVSPPLPVASPPAMRALPPRTARHLTLRSKPRTEPLH
ENLLPAITGTAVRTPRLAVVDMSAYIRTPDCLKQRAPRHRLRVLARPPRPSHPRFTSDEY
DTHDSDT*
>g10345.t1
MGARWARCALALALAASCACAAPAGPPPPPPPPHSCDPLLLKTPPPLPQNVREYEATVVQ
TARALGELVEGGAADEARAAALARAAARAPLQPPPAAVALGAPQLHLGILYIADPPRLIV
FQQNNSASLQQFWRTLASAWNASVVVWSNAWYACEHDGGGWWSGLAAARGTGPARAAAAL
FRRLPVLPCEEAMHDWMGGPPRCDLTTTDCEATPVFESERKLEYRCRCQTEHWHAHGDGW
VSDERLLSEDLVLTCTPCDVSSNAPACLADAYRAVLLAANLAGMLLCIVIGLIIFKKRKC
KAVAMGMWTVLEVVLLGAMLIYASAASQYISEARWRCVAGAWLRELGFVACYGSVVLRLW
VLLAEFRTRKAHRWTPRDSEVLRVVGAMVSGAACYLAAFTATSACEDESGCARAAWHHVT
AAAELLLLLAGLRIAYAARNANVPFQERGWLATALWAEGLCGAAWRGAALWASSAAPERS
PLAAAARAHLSAGAALACVLAPRLWHGYRARSLAQEVSRRGPAEGFGVEGEEEPTSEEVR
AELKRLYVQLEILRNKTLRRDNPHISKRRGGRKPPHRRFSLQKKGSREKALQARRGGKGK
GTSAAEASEAGDASRTPEDSVCSAEGPSHYTDGDMQA*
>g10346.t1
MIQHFTFVLLIFCFAWSEGTNLKRQDVRKFPEGFLFGTSTASYQIEGAWDEDGKAANIWD
HLTHTQPCVIKDCSNGDVADDTYHLYKRDVEMMRELGLDYYRFSLSWPRLMPSSFPDKIN
EAGVEFYNNMIDEMLKYNIEPMITLYHWDLPQKLQELGGWANPLIIEWFADYARTAFRLF
GDRVKYWITINEPYQVCNQGYGDLVKAPMLNSKGIGEYMCTRNLLLAHAKAYHIYDEEFR
PSQGGIIFISFSAQWYTPETEADVEAAQDMNQFQWAQYVHPIYSESGGFPPVMVERIAEK
SEAQGFPRSRLPEFTDEEKEYVKGTSDVFGLNHYSTYITYRNESVDGYYASPSLFDDVGV
ITYQLSEWKIGVSEFVKVVPWGFYNLLTQIRNDYNNPTIFITENGFATPTGLEDDDRVTY
YRLYLDALLDAMEDGSDVMGYTAWSLMDNYEWMQGYTERFGLYEVDYEDPERTRTPRKSA
FVYKELLRTRTLDPYYEPDTNVMTIDEGH*
>g10347.t1
MYSRIFTSVILYCTTIAQCDTSNDYVLDEARKFPDGFMFGTATSSYQIEGAWDADGKSEN
IWDRVVHTKPAVIKDGSNGDIADNSYYLYKKDVEIMKDLGVDFYRFSLSWTRILPTSFPD
KENPAGIEYYNNLINELLKNNIEPVVTLYHWDLPQKLQEMGGWTNPYIVNWFEDYARVAF
ENFGDRVKYWITINEPHQVCFYAYGESYLAPMLNIKGIAEYMCAKNLLLAHARAYHVYDK
EFRPTMGGNIFITLSAQWYEPESEEHIAAAEDGNTFNWMQYSHPIFSKSGDFPLVMKERI
AANSAAQGFRRSRLPELTPEEVEYIRGTSDFFGLNHYLTLATFRNETVKMIHDVPSFFDD
INVLMYRDPKWKISDSGFTTYTPEGFYKLLTKIRNEYGNPSIFITENGFANHGGLIDDDR
IKYLRGYMNTILDAIDDGSNIMAYTVWSLMDNFEWWNGYIERFGLYEVDYKSKERTRTPR
KSAFVYKEILRTRTLDPHYEPNIDFNTCGNGCSSDELYVLLILNIALLECKVTARSRDEV
RQIPEGVLFGTATASYQVEGAWDVDGKTKNIWDHLVRTQPCAVLDCSNGDIAAKSYYLYE
RDVEMTRELGLDFYRFSLSWTRILSNSFPNEVNAAGIEHYNSLINEMLKYNIEPVVTLFH
WDLPQKLQDLGGWTNPNIVDWYGDFARIAFTHFGDRVKYWITMNEPQQICYSGYGSASLA
PLLKIEGIAEYLCAKNLLMAHARAYHIYDKDFRPSMNGTIFITLSAQWYEPEDESQIVPA
EEANQFQWGQYSHPIFSATGDFPPVMKERIAAKSAEQGFFRSRLPEFTPEEIEYVRGTSD
VFGINHYSTIIVYRNQSVVGYYDSPSFDDDLGVLTYQKKEWQIGASNYTMYVPWGFYKIL
TKIREEYANPTVFVTENGFSTKGGLMDDDRITYYRGYINALLDAIEDGSDIMAYSAWSLM
DNFEWLNGYTEKFGLYQVDYDSPERTRTPRKSAFVYKEILRTRTLDHHYEPDTDVMTIDE
GH*
>g10348.t1
MRREGITFCLIFSICIASFECKTAAYTQHKVRKIPENILFGASTASYQVEGAWNADGKSE
NIWDHLTHTQPCVVHNCSNGDIADNSYYSYKRDIEMLRELGLDFYRFSLSWTRILPTSFP
DKVNPAGIRYYNNLINELLKYNIEPVVTLFHWDLPQKLQELGGFANPHIVDWFGDYARIA
FENFGDRVKYWITINEPHQICYFGYGNASLAPLLKIEGIAEYMCAKNLLLAHARAYHIFD
QEFRYYVDGSIFISLSAEWFEPADENQVVAAEEANQMFWAQYAHPIFSDSGDFPPIMKER
IAAKSVEQGFFRSRLPEFTPEEIEYVKGTSDLFGLNHYSSYYTYRNESVLGYHNSPSFND
DVGVRIFQNSEWKIGESEFTKYVPWGFYKLLTKIREEYENPKILVTENGFATHGGLEDDD
RITYYRGYIEAMLDAIEDGSDVLGYTAWSLMDNFEWLNGYKLRFGLYEVDYDSPQRTRTP
RKSAFVYKEMLRTRTLDPHYVPIMNECKAATNTRHEVRKIPEGMLLGTATASYQVEGAWD
VDGKTENIWDHVTHTQPCAVLDCSNGDIADNSYYLYKRDVEMMRELGLDFYRFSLSWTRI
IPTSFPDEVNQAGIEYYNNLINEMLKYNIEPVVTLFHWDLPQKLQDMGGWTNPHIVDWFG
DYARIAFENFGDRVKYWITMNEPHQICYNGYGSATLAPLLAIQGVAEYMCAKNLLMAHAR
AYHIYDQEFRPSMGGTIFITLSAQWYEPADENHVVAAEEANQIIWGQYSHPIFSESGDFP
PVMKERIAAKSAEQGLFRSRLPEFTREEVEYVRGTSDVFGLNHYSTNYVYRNESVEGYYD
SPSFYGDLGVLMFQNSEWKIGESDFTKYVPWGFYKLLTKIREEYGNPTVFITENGFATHG
GLDDNDRVTYYRGYIDAMLDAIEDGSDIMGYTAWSLMDNYEWLKGYTERFGLYEVDYEDP
DRTRTPRKSAFVYKELLRTRTLDPHYEPDTNIMTIDDGH*
>g10349.t1
MIRIPTFSLILSLYIASLECKAAANIRHEVRKIPEGILFGTATASYQVEGAWDVDGKTES
IWDHLTHTQPCAVLDCSNGDIADNSYYLYKRDVEMMRELGLDFYRFSLSWPRILPTSFPD
KVNPAGIEYYNNLINEMLKYNIEPVVTLFHWDLPQKLQDMGGWTNPHIVDWFEDYARIAF
ENFGDRVKYWITMNEPNAICLYGYGAAGLAPLLAIQGVAEYMCAKNLLMAHARAYHIYDQ
EFRPSMGGTIFITLDAQWYEPADENHIVAAEDIYQMISAHYAHPIFSESGDFPPVMKERI
AARSAEQGFFRSRLPEFTPEEIEYVRGTSDVFGLNHYSTYYVYRNESVEGYYDSPSFYDD
TGVVTFQNSEDKIGESDFTKYVPRGFYKLLTKIREDYGNPTVFITENGFATHGGLDDEDR
VTYYRGYIDAMLDAIEDGSDIMGYTAWSLMDNYEWLKGYTERFGLYEVDYEDPERTRTPR
KSAFVYKELLRTRILDPHYEPATNVMTIDEGH*
>g10350.t1
MRVILRSTSLILSLCIASLECKVARNTRHKVRKIPEGMLLGTATASYQVEGAWDVDGKTA
NIWDHLTHTQPCAVLDCSNGDIADNSYYLYKRDVEMMRELGLDFYRFSLSWTRILPTSFP
DEVNPAGIEYYNNLINEMLKYNIEPVVTLFHWDLPQKLQDMGGWTNPHIVDWFGDYARIA
FENFGDRVKYWITMNEPHQICYYGYGAASLAPLLAIQGVAEYMCAKNLLMAHARAYHIYD
QEFRPSKGGTIFITLSAQWYEPADETQVVAAEDANQMNWAQYSHPIFSESGDFPPVMKER
IATKSAEQGFFRSRLPEFTPEEIEYVRGTSDVFGLNHYLTYYVYRNESVVGYYNSPSFED
DVEVSSFQNSEWKIGESDFTKYVPWGFYKLLTKIREDYGNPTVFITENGFATHGGLDDED
RVTYYRGYIDAMLDAIEDGSDIMGYTAWSLMDNYEWLMGYTERFGLYEVDYEDPERKRTP
RKSAFVYKELLRTRTLDPHYEPDTNVMTIDEGH*
>g10351.t1
MLRKDVLSLVVLTCAVLSECKTTNQPNERQEVRKFPDGMLFGTATASYQIEGAWDEDGKS
ENIWDRVTHREPCVIVDCDTGDVAADSYHQYKRDVEMMRELGLDFYRFSLSWARILPTGF
PDEINQAGIDYYNNLIDEMVKYNIEPMITLYHWDLPQRLQDLGGWANPHMVDWFGDYARV
VYGALGDRVKYWITMNEPREVCYQGYGAQSLAPLLSIKGIGEYMCAKNLLVSHARAWHIY
NDEFKPTQGGLCGITLSVTWMEPASTSEEDIEAAETANQFEWGQYANPIFSTAGDFPPIM
KEKIAAKSAEQGFFRSRLPEFTTEEVEYVRGTYDFFGINHYSSSMVYRNESVYGYHPSPS
YYDDMDVILYSLPEWETAASPWLKVVPWGFYNLLTKIREDYNNPPVIITENGFSTTGGLD
DDRRIAYYRAYLDALLDAVDDGSDIVGYTAWSLMDNFEWMKGYSERFGLYEVDFESPERT
RTPRKSAFVYKEILRSRTLDPNYEPDTTTMTIDEGH*
>g10352.t1
MILDFIKYFIFFTVLANGRKVSDEQNKIRNIPPWFIFGSSTASYQIEGAWNEDGKSENIW
DHASHKKTCVIANCDSGDVAADSYHLYKRDVEMARELGLDYYRFSLSWTRILPTGFPNKI
NKAAVAYYDNLLNELLAHDIEAMVTIYHWDLPQKLQSLGGWTNPYIVEWFADYARTVFKL
FGSKVKFWITINEAREICYQGYAAKTLAPFLNITGIAEYMCAKNILMAHATAWHIYDKEF
RELYGGNIGMAISANWFEPATENDIEAAENANQFEWGQYAHPIFSRSGDFPPVMKQKIAL
KSTAQGFQRSRLPTFCPSEIEFVCGTFDFFGVNHYTTFLAYRNEQTNWSPSYYDDMSVGL
LQPKNWEGSASEFVKVAPWGLYKLLLKIKKDFDNPPVFITENGFATLKGLNDNDRISYMR
KYLEAMFDALEQGCDIRAYTAWSLMDNFEWTAGYSQRFGLYEVDFNDTRLTRTPRKSAFV
YKEILRSHRLDPFYEPHSYVMKIDEGN*
>g10353.t1
MLLGTATAAYQVEGAWDADGKTENIWDHLTHTQPCAVLDCSNGDIADNSYYLYKRDVEMM
RELGLDFYRFSLSWTRILPTSFPDEVNPAGIEYYNNLINEMLKYNIEPVVTLFHWDLPQK
LQEMGGWTNPHIANWFGDYARVVFENFGDRVKYWITMNEPNAICYYGYAAGGLAPLVKIG
GIAEYLCAKNLLLAHARAYHIYDQEFRPSTGGTIFITLSATWYEPADENQVIAAEDVSQM
IWGQYAHPIFSKSGDFPPVMKERIAAKSAEQGFFRSRLPEFTPEELEYVRGTSDLFGLNH
YFSSYVYRNESVVGYYNSPSFYDDIGVIMFQSSEWIIGESDFTKYVPWGFYKLLTKIREE
YGNPAVFITENGFATNEGLEDDDRITYYRGYIGAMLDAIEDGSDVIGYTAWSLMDNYEWL
FGYTERFGLYEVDYDSPERTRTPRKSAFVYKEMLRTRTLDHHYEPGTNIMTIDEGH*
>g10354.t1
MLRNWNLFLLLSLCISSLECKAANAANEVRKIPEGIIFGASTSSYQVEGAWDKDGKSENI
WDHLTHSQCAVLDCSNGDVADNSYYLYKRDVEMIRELGLDFYRFSLSWTRILPTSFPHKV
NPAGIAYYNNLINEILKYNITPIVTLYHFDLPQKLQDMGGWTNPHIVNWFGDYARVAFEN
FGDRVKYWITTNEPNEICYFGYSEAAPLLKIGGIGEYMCAKNLLLAHARAYHIYDQEFRP
SIGGTIFISLSASWHEPADETQITAAEEANEMIWAQYAHPIFSESGDFPSIMKEKIAAKS
AEQGFYRSRLPDFTPEEIEYVRGTSDIFGLNHYTSFYVYRNESLVGYYDVPSLYDDVGVI
TFQSSERNIGGPNSTKYFPWGFNKLLAKIRKDYGNPIVFITENGLATQGELEDDDRIRYY
RGYIAAMLDAIEDGSQIMGYAAWSLMDNFEWTMGYTLRLGLYEVDYNSPERTRTPRKSAF
VYKEMLRTRTLDPHYEPDTDVMTIDEGH*
>g10355.t1
MKLALVAEGAPNARTCLLHQKLQLLNCCINRASENSSNTLGNSSDDEFFDCSEEDSTEEP
LPWDRPSGRLKRLGNATLKNGAPLYVPRTQDPAPKTEDQLEEDAELMVRLGDDAKASELR
ARMMSASLLSDMEAFKAANPGAELCDFVQWYSPRDWSPDDGGSLGDRMLLPGNPWAEAWS
VARPVPAARQRRLFDETREAEQVLHFLRSRTVGAVTELLLPAILKAGALKALSEGVPGGS
STVGGLDKRRTFEIATREIFEAEKEACRSICVRRVLGNSTEGKPLDVAGRTRVLNAMGGT
LPGPCRREFTLRVKDTVGPQVMRAALSTDMTIIGAFTERIVCL*
>g10356.t1
MHTHLRWWLSILLLIAVCRTTEAQCPWNDVPALQSTCVCAFNLARELSVQCDQVEFPALM
SALNSSVRKILIDLLYINNSTITILVDDIFSNLAIKNLQISGCKIRNIEDDAFRGQGPYL
KNLNLQDNELTVVPVKVLKVLKNLSLLDISKNRITHIDNHAFASLQDLTTLKMSDNNITL
APQALSGLENSLKNLNLKGTKQKTVPECIRGLRSLAFLDLSQNSIRELPGPDGIHTFEGL
DSLTALNLERNLLVNLKQDAFAGIKNTLSSLSLLNNLLPEFPTAAIATLSDLRVLDIGFN
LLNTLPSDAFLKNPSITLLALDGNPLPTVPEKALAHLNHTLRGLSLGGRFLNCDCRLRWI
IEWIRNGELQVTSRERNPQFCGNPPHFRDRGFYSFEPNELVCEHEAFLSPLLTTLKDNDW
SIPPASTTTSTTSTTLTQTTTIPSTTTVNIPETTKTSTSPASTTTSTTRTTTTTSRLPSV
RPAAPTWRHASHQRPPLVMNFPQQKPKVDDSNEVIVKNAYRQDNSVIIQWDSDVANILGF
RVVYRLFGDKSFKQGPPLEASEREFKIKNVPSQECIVVCVISLEEVHVSPDTVPYTQCRE
VRTVSAAASNMDKITIAASAAICGTIVVAVLVFAAASRRRSRTVHRLHAQAPEKMSNPCC
GGLTGTPSPSGPLSSLATLGAFGKQREWDQVSAYSARSIPRARTYTEPAAPEPLPGRPGR
ARSLADGQSQHSYSGRYGQPGYPGSLMGSRTDLRQSRQSLGAASERASRLSLSGAAGGAS
GAAGSRRRPRSRSRPASRYSVGSLGLGYCDTSDNWTDHDMDIYMARNATTRGGLVPL*
>g10357.t1
MNEEIDEYDIYHQDFTTASEWEVFIARIEEVINEWHLTKSKLSKRNFEHTKKWVTKSEDF
KLHGLHFSMSYHSLESVKSGEVTEETEECDLMKDLQKGLWEATGHFMTDVDGSPHPVSNW
FGLKRYLMVTPSSPLVDGSIIKLVMSSVNIAFANVDCGVPFFVKIREHWQQCYLGFYEDN
EFKTSYDTIHLKRISNQCSHLSGLVSLFKSKIASPVALDDVVVSVKFSYELKDSDTFAWR
HRTMSNEFLSIEGFDVKKLIELPFGAENNPIHSALLNAIWPQFRESAIIDSSTFSDIDPI
MAPTWTISIKMKSNINCQLSEIIGKMMDLLDNTNLLMDVLGLSRSLGLVNPLHKITEAPI
TISKLVKAAIGHSTNITEFKGPITDDLLMPLLYYVFPDAIEDSTFPYPKQLDIEFKQSEG
TESKLCSYIKTSPEDGLVWRLSVTAARLADAGGLPYLAHFWYEFTQELQYRWEHRILVPG
*
>g10358.t1
MFRGDNINSLSYEQQSKFIQDRITNVEKNFGELCVGFGAYTRKTARLRDMGDELSKIIKD
YSNNEIVNKSLSTGLDNLSITLTAIEEYRNCAVQRLEAKVIGELCQYEGICKHAREELKH
TLNVREKELSRKKVLDKARERQPFNRQQVTYAETELLKASAEMSRTAKSLSEQTEFFERR
KLQQLKGLLSDFVMIEMTFHARAVELFTVAYQQIADINDKADLENFRKKLRSPEKQVSTG
ISARSSSLASLMNPPTSMKDEEDSVSLGRLKSPEKNALTGKSRSSSLAALMNNSSSKDEE
ESTDSDSNDQHSSEDTESR*
>g10358.t2
MFRGDNINSLSYEQQSKFIQDRITNVEKNFGELCVGFGAYTRKTARLRDMGDELSKIIKD
YSNNEIVNKSLSTGLDNLSITLTAIEEYRNCAVQRLEAKVIGELCQYEGICKHAREELKH
TLNVREKELSRKKVLDKARERQPFNRQQVTYAETELLKASAEMSRTAKSLSEQTEFFERR
KLQQLKGLLSDFVMIEMTFHARAVELFTVAYQQIADINDKADLELLNTGLSDNGEETNFR
KKLRSPEKQVSTGISARSSSLASLMNPPTSMKDEEDSVSLGRLKSPEKNALTGKSRSSSL
AALMNNSSSKDEEESTDSDSNDQHSSEDTESR*
>g10359.t1
MAEQNAEPVPNDVESNYTTPGTDPKNLQEVTQYVQSLLQNMQDKFQSMSDQIIHRIDEMG
SRVDELEKNITDLMTQAGVENEK*
>g10360.t1
MQPLLSAKGDIQIDLNQVRIDILHGIKECTDRGLTQTVKWLAELNYALKDHKITHVENPN
IYTDIIPEEREVYVLAKSYFDCQEYDRAAHFIENCSSSKCVFLHRYSQYMSSEKKRLDNT
VDTGTENTESTQVLLDLLSFFKANRNNLDGYLLYLEGVVLKKLDLRSQAVTVLQASVAAA
PTLWAAWVELAGLANEYEALDSLQLPKHWMMYFFAAHAFVELKLSEQALEAYMALAAAGF
EKSTYITAQMAIAHHDRRDVDSSLALFRELYQNDPYRLDNWDVYSHLLYLKEKRMELANL
AQKAVSIDKYRVETCCVIGNYYSLRSEHQKAVIYFQRALSLDPQYLVAWILMGHEFIELQ
NSNAAIQCYRQAIDVNRNDYRAWNGLGQAYEILGLNGYCIYYYSRAAQLKPDDSRMLVSL
GEAYEKMDKIPNALKCYYKAHSTGDIEGMALFKLAKLYEKSNMPNSAAAAYTAACQDPAN
AGSKELPAAQRYLAQYYLRFSLLDHASHYAYKCLENDSTKEAGKIILKTISEKRLAASTS
SQAENLPEDLPEAIKNASTSITQDTPKTPFQSPNITPDNFSTPMFSRKNTKYKM*
>g10361.t1
MAASRRKQDDKNLETLRELISLNGNKYCLDCNQRGPTYVNTTIGSFVCSKCSGMLRGLTP
PHRVKSISMATFTPEEIEFIKVRGNDHCRRVWLGLYESESVNFTDEQSVKDFMSDKYEKK
RYYLESSLNNPTVTNGSSSLKNKVKPNKPATTHVAAPLISISPQTSKSTVNDNNIVSTAK
VVNNLMPINDISHKLARPVNNLSQPLMNTITLAPPSAPAPLPVPDFPVDFSTANIYNSAQ
FNNNMNNNFVSQTSISAPAFNAFNNTSSSSNDRYAALADLDLALRQQNMKNMDETNNPVS
RNPFQSPTTNDLYTNKNPFFNGAWSNTTASMPVNPFMPSSTNGSFVNSKNPFL*
>g10362.t1
MCGIFCEIYNCSECVHNNEKVIQRIMNRGPDSVASTQLVNEDLNIYFLGAVLWMQGTIPY
KQPVQDNNGILLYNGDIFDETWDSGQSDTQIIMEKLSNSNTSKDILETLQSLKGPFSLIY
YHQSTQDLYFSRDRIGRSSLLFYKDGNSTVISSVLGKEYNCIEVPATYIYRLCLNSMAVT
QYSWDNNEDILNKLSVEDWLSNIQMQQNRSDEEFTLNSELYTDLNGEMEIIDYIESIAEE
NTCKLTTMMKIMQESTIKHIVVCLTDLLEKSVRVRLEMQPNKCKNCLNSEQLSCSHSVIG
ILFSGGLDCTILALLADKYVPKDQSIDLINVAFSTEPNPTFNVPDRLTGKQSYNELKRIC
CKRKWIFREVNVRKSKLEEAQKTIIADLVYPRRTVLDESLGSALWFAASAQDEESVSPCR
VLLLGSGADELFGGYTRHRNAFKRHGWHGLAKELQLDWQRISFRNLARDNRVICDHGRQP
RMPYLDEDFANFVLKLKPWFKCFPSKHLESGIGDKLMLRLVAIHLGLSEAVILPKRAFQF
GSRIANKKQKGNDLSKNLINISI*
>g10363.t1
MNSKEQEMDAAENTAEETSESTEQNEKSLLDEYIYNLEARIKLKTEMRNQNLNCVRPPDN
YFSKLDSGLKKNTTFVKKLKSFSATQVEALLKDFSSLNLTKYISEVAAAISEAKLKMSDI
SAAITFCSAIHRVYADFSTNFFENWQKILTFKVTDKITNSSKLRVDLRFYAELVAVGIFT
NKIGLPLLGNVLTVLINMDKEDHNNIPILLSFCKHCGEDYAGLMPKKIKDTAQKYEVPVP
RNTFLPAEKQTAVRTLLKDYFLSLTKHLLAVRTQLQALHAANQRTLHTRGELSQERKDQL
EQHQATYDKLLGGAQSFAEILGEELGEAGIPPTLSLTVIETQGTVTIGGTEEFTMQAGTD
PWQDEDTRTFYTSLPDLKVFMPSHQLKETVKNKTETVTEEMLDEDLKEDELSDSEEPPTV
PEVEQEEIQPTNISNKYALDAFLNELPNCINRELIDNAAVDFVLNLNTKNNRKKLTRVLF
SVARTRLDLLPFYSRFAAILYPVLPDICVDLCQMLKQDFKYHVRKKDQINIESKIKVVRF
IGELVKFGLYSKMEALYCLKVLLHDFKHHHIEMACNLLETCGRYLYCNPDTHQRTMIYLQ
QMMRKKTVSALDSRYVTQIENAFYYVCPPETPAQPKEEEPPIHQFIRKILHEDLQKSNEE
KILRLMRKLNWDDPDMSAIAIQHLAGGWRVRASARRALARLTAELATWQEIVAPAVVDTI
LEEIRVTMEDPHPRYNQRRIASVRYLGELYNYKLLDSRDVFTVLYSFITFGVTNDHSNVS
PLDPPDNVFRIRLVCALLETCGAYFNSGSSKKRLDYFLIFFQNYYWFKYSDPFWTDENKF
PIYVKYIYQECLTTLRPKLTLFTSWQQCKDAIEDLRQTLYPELGEDDQYDNDDQGEDSVN
EGLDTIIETDDETDNPQLPEESSDEDPLTENAGNEDNDVQADDMTIIPRCPVLKQVEDVE
FESAFEKMVMENIAERQRENRPQQRDIAVPMTCRQTTKKTYEQLLQGKEGVEFVLMVRKG
TKPQYKSFNAPPELASNLQQQALADKQEMERVKRLTLNISERQEEEEYSAESGGGSGGGN
PNRGQHFRQKYQHPKGAPDADLIFGPKKFK*
>g10364.t1
MADEDFSKLLQEAEQLTTEIEGNEELPRVERSLGQVLEASHELYSKVIQSGANDIQAHLL
FGSKGIDLQQISQKLETLSSKHAFEPLQPIADSDIESFLKNERENAILSLIDEVNKNSLQ
TTEDQKWEHMLYEWNKEKIKLMNAMIGPSQNWLDLKRAPEPPSIADTPKKFGHSMLDDIE
AAYARQVHQYNKLVFQGAKSRTALHQKFGQVAEEFNDPKVKEMWEIIKTMANIPALVRDE
DPLKARGNLVIQQCLIAQGKKYLEKRYKQYMSDVVRANPAAALRGGEPGTFPLVKGFVGL
RLQGQNVQGLTDGVIDERPLWPMVYYCLRSGDANAALHCLRKAGRDHEEFIAALEEYIGN
PEKALSDKIQTAINFQYRIQVRNSTDPYKRAVYCVIGCCDVSDEHSEVARTADDYLWLKL
SIIKSRPNESESFTYADLQKMILEEYGETHYHAYEKPLVYFQVLTLTGQFEPAIEFLSRI
PRYQVHGVHMALALHDVYMLGTPRNVQAPLLSVDTDDPSPLRRLNLARLLLLYVRKFELS
DPSDALHYYFFLRNLKDPSGKNLFMCCCTDLALESRDYDLLFGRMDGITGLRSSGLLDQF
NNPHIDSKVIALNVAEQLVNKGLFEDAITVYDIAGNLEKVLELFCVLLAQVVNSGGGVGG
LRERLSLLAEHVSRRLRSTDASLPAALVEAYTKLCKLMTFFDQFHSENYEGALETLRSCE
LVPLSAGELEARVAGARAARGELLRSLPAVLRALCTILLAQRHKLRNSHASAAAPHKVRT
THGATQ*
>g10365.t1
MAPHNRSLPALCTILLAQRHKLRNSHASAAALHKVRTTHGPTQFPARRSLPAFWTILLAQ
RHKLRNSHASAAAPHKQVEWLREQAEVLNTFAGNIAYRMPGDTYSQLAQMQILMH*
>g10366.t1
MERRKASPEQLNMLLHFLEDDKELAIGKFSGLEGKIRQTNAWIKITEKLNANSGFGSGAI
KTPDKWQQTWRDWKSNVKKKAFKIRKNHFSPSCKSNIRLTEAEEKILRIICTNVSVFGLA
GVPETSAVTSNITVAPQNVPVDDVCNADPSTSNMKWPPDLSEMELGLEDAVGADTDTGMG
SNEVSSAPSISKPLWKRGRSVRLAHDKLLNLEEERIKIEKQKLLEKKRCNNIRLKMEKDR
LEIEKQRNVLLEKLLVAVQAVVHR*
>g10367.t1
MVMLRDQSVFKTPDRVRSATRRRSDDTLQTEDITEGVVCFRPGMVPAQRQIFYQYCDVEI
PEVAKILANEPPPGYLCHQKLGWLPPNTDRVCRDHIFRYVKQTLLANYSSDSKLEQASSD
DESIGNIEEGELPSLEDEIKSEMDR*
>g10368.t1
MSSSEFRIERNVELSPETKEIAERELRETPERVREALERLKELLKENKELYYGEDDELLT
IFLRPCKWYPESAIALMKRVAEFKRDNATLLDGLLPEHEKQAFLEHKVVNVLKGRDHKGR
RVLVVSVGGCWDPKKVNADQLFRLFYLIHDAAMLEPESQVRGTVVIMDFHNMGWSQTMGL
TPAFSKRLLTFIQDAMPLRLKEVHFVKEPMIFNVVWNMFKPLIREKLKKRIFFHGSKMSS
LHKHLAASHLPADYGGELPAIDYTGADWYPVINDILPHIQNWNTYGFAKKA*
>g10369.t1
MALQFDLNGEPFVMWGEHKIQVDKKPITDKYLKEKAQNELRETPENIQKGLTELRQLLQE
ETSLDIPIDDDNFLMKFLRPTKFYVESAHKRIKAYYKFKVSYEDYSRDLVPNSVRAAFNH
SIVSILSPRDQHGRRIIFIESGEFWNPRDVPLMEVFRGVQLGLEAAMAEPQTQVCGVVVI
ADMKGLSFSQVMQFTPSFAKMVVDWIQDCIPMRLKAVHIVNQPYIFNMLFAIFKPFLREK
LRSRIYFHGSDKQSLAKHIDAAALRQRHGGELPDDGVPGEVLWKMLHHYEDNFKLANSYG
YRMKPRK*
>g10370.t1
MLSDVSTLPAIQLGDFLLQIELDEPRESVREIARKELRETPEVVKPAVEELRKLLEEDEE
LHVPTDRDAWLIRFLRPCKFYPESAHDLIKRYYAFKVKHHKHYEGLTPSKEENVFNQDML
KVLPTRDQLGRRILVLELGKKWNPSKCSLDEVFKGCVLFLEAAMLEPETQICGAVVIFDM
DGLSMQQVWQFTPPFAKRIVDWLQECIPLRIKGLYIINQPFIFNMVFQLFKPFLKEKLRS
RIVFMGNDRELLYKYISPKCLPDNYGGTLTIPSVTGAQWLELLLICDKEYHAINSYGYKK
K*
>g10371.t1
MSSRRYNLRPLPGGRRGASGADAGCLSMRSVGDERLNRRTSIEECTTAEQLTRTNSTDTL
FSSVPTTSPSCRVSPTPSTISSYMSEAVAQTTGDVDTTVPTNDNLRPRRKWSTEMNEFIL
RNYFHLTLMETDTNDYLATLHTKFMERFPTMDVSRQRIGDQRRSIIRNKLLTQDTINQIR
SEVQREIHNQSQNSTKPPSNRQNPNTRMKWSNELNEAIIKIYYTVTKAETNKTTYRKDLY
SHFIQQFPELSYLSEQRIAEYGDGIGKGYKNCASSSSTKRQAKV*
>g10371.t2
MSSRRYNLRPLPGGRRGASGADAGCLSMRSVGDERLNRRTSIEECTTAEQLTRTNSTDTL
FSSVPTTSPSCRVSPTPSTISSYMSEAVAQTTGDVDTTVPTNDNLRPRRKWSTEMNEFIL
RNYFHLTLMETDTNDYLATLHTKFMERFPTMDVSRQRIGDQRRSIIRNKLLTQDTINQIR
SEVQREIHNQSQNSTKPPSNRQNPNTRMKWSNELNEAIIKIYYTVTKAETNKTTYRKDLY
SHFIQQFPELSYLSEQRIAELVIRKEFETNGEIHRPHYDFTFEQSTLRTVKTYTFLTVLS
ILCSK*
>g10371.t3
MSSRRYNLRPLPGGRRGASGADAGCLSMRSVGDERLNRRTSIEECTTAEQLTRTNSTDTL
FSSVPTTSPSCRVSPTPSTISSYMSEAVAQTTGDVDTTVPTNDNLRPRRKWSTEMNEFIL
RNYFHLTLMETDTNDYLATLHTKFMERFPTMDI*
>g10372.t1
MSSRRYNLRPLPGGRRGASGADAGCLSMRSVGDERLNRRTSIEECTTAEQLTRTNSTDTL
FSSVPTTSPSCRVSPTPSTISSYMSEAVAQTTGDVDTTVPTNDNLRPRRKWSTEMNEFIL
RNYFHLTLMETDTNDYLATLHTKFMERFPTMDVSRQRIGDQRRSIIRNKLLTQDTINQIR
SEVQREIHNQSQNSTKPPSNRQNPNTRMKWSNELNEAIIKIYYTVTKAETNKTTYRKDLY
SHFIQQFPELSYLSEQRIAEYGDGIGKGYKNCASSSSTKRQAKV*
>g10372.t2
MSSRRYNLRPLPGGRRGASGADAGCLSMRSVGDERLNRRTSIEECTTAEQLTRTNSTDTL
FSSVPTTSPSCRVSPTPSTISSYMSEAVAQTTGDVDTTVPTNDNLRPRRKWSTEMNEFIL
RNYFHLTLMETDTNDYLATLHTKFMERFPTMDVSRQRIGDQRRSIIRNKLLTQDTINQIR
SEVQREIHNQSQNSTKPPSNRQNPNTRMKWSNELNEAIIKIYYTVTKAETNKTTYRKDLY
SHFIQQFPELSYLSEQRIAELVIRKEFETNGEIHRPHYDFTFEQSTLRTVKTYTFLTVLS
ILCSK*
>g10372.t3
MSSRRYNLRPLPGGRRGASGADAGCLSMRSVGDERLNRRTSIEECTTAEQLTRTNSTDTL
FSSVPTTSPSCRVSPTPSTISSYMSEAVAQTTGDVDTTVPTNDNLRPRRKWSTEMNEFIL
RNYFHLTLMETDTNDYLATLHTKFMERFPTMDI*
>g10373.t1
MPDYSVELDLGEPPPDLEEYARLHRGEDPNTRLQALYELKDMIYERGECTPHRMDDEFLT
RFLRARNFVPQRAHRLLVNYYRFKDENPELFNNIFPFDLKAVGDDNIIAVPPYRGHDGRR
LLLFRIGCWNPKTISVEDIFRATILALELGMMEQRTQILGGVALFDLEDIGTQHAWQITP
SVASKIVKLLVSSFPASTHAIHIINHSWIFDKMYNIFKPLLTIEMRSRIYFHSDYSSLHK
HILPDYLPERYGGIRPDYPYTIWLESLKKNFTIAKEMIACGYKFRDEEVCPEVVRQLKEK
GIKLS*
>g10374.t1
MRDERASPSRVRIAVIGSSRVGKSALIVRYLTRRYIGEYHSNTDLLYRQTVPINGTPVEL
EVIDVSGSNSDKFPTEQIQWADACLLVYSITDRSSFEYATEVLNELKRVPQGSPAHGPGT
SPTMPLALLGNKTDLDHLRQVPTKEAQAMSATHGASFSEASVADNSGDLYRCVDRLLAEV
RTPQRTRKFSVTKMLGSLIGGATNNSQTTRSGSMVACPRVPAPARPPIAAAAP*
>g10375.t1
MEGRRNWDGVPLGESHSPPQSVPGRRTPLGAVGLGGFYMQGGQPPPPQHCYPTDENQPEP
GTSYAQRPIGDNKSKQKMRQGKNVRLNINARERRRMHDLNDALDELRSVIPYAHSPSVRK
LSKIATLLLAKNYILMQASALEELRRLVAYLQGTATAAGIVPPPGFDLTSFPAAAKLLQP
PTGGPPAPPDPPS*
>g10376.t1
MEFGATGHSEEHNTSNKDSTNTMEDKTEQECFPMLRDEKNSDSDTNSEDLNDEQNIISNN
SQFYESSDSKIDYAVKIDDNDTLSDIDDIKTDTASADSEDSALGSLPPDSTSNDREEDGQ
DRSDGSDSGIGSETTEDAKLPNFNLALPCTSGLNNTIYDTEKYNSDSTESSSKEDSHNPV
NQINKPLKSSLKRKNDDESDEPLSKKKKECIKFDNVTVFYFPRAQGFSCVPSQGGSTLGM
EFEHTHSQKFTLTEHALEQRRLHRQILQQLKSERHSLQGAVLSSSEDSDTEEETSDISES
ELDLDSYYFLQPVSTKQRRALLRAAGVRKIEGHEKDECRDIRTSREFCGCSCKGVCNPDN
CSCSMAGIKCQVDRLSFPCGCTRDGCGNTSGRIEFNPIRVRTHFINTLMRLGMEKKNEEN
QEAVKRQWEVLNSGNSCSVVANTSYERERCLSHEDGLVREVNLTPRVEVESCVNSGSFNN
VHVDMNNAAQANIQRDDIAYSYGNETALHRLNNENILHFDDKADHHSHDPYTTNILQGKG
PPYSASNPIEFNAISNSIQRFPCDLNYSYEQHSDNHSFKGVQSFSASSFEEFAHNSQMSM
FNHYGHVYVPDYVHKQSTNISEHNPMQYHTMSQNHYEMYKNTLDCVNINAESKNDSHYTT
LMMPYQNSNKLETVDNDENWFSHNTLLSLDHSDQATQDASDATAQQPDSAGDNETAEATE
NFGELIKKTMVESVTV*
>g10377.t1
MNKSRFSMLLLEPGEIYFEDYSCTMSNRHTLEKEFTKQGRLKLCSKSLVFEPREWVHPLI
KLHFKDCSDISIVPSTTQTVQNIIKVTAKQYSEMLEENILAPYKFKYETRDFYFFLDFAC
AEECLNQMEQLKRASTLHAPEHNSMVATILHSRYMRMVFDPVMMDDFTEEIICEFQSEKI
SPLVRHQGKLALTPTTLYFQPFSNVEVSSILKIKFVHIRRMFKRRFLLRQVGLEIYCEEE
TPLSHIYLTFQSERARDRVFQFLEDSPNVYLEKVHAEEMMLQWQNGVVSNYDYLMYLNCL
ADRSKNDLTQYPVFPWVVADYNSDTLDLNNIDTFRDLSKPIGALNKERLEKLIERYNEMN
DPKFLYGSHYSAPGLVLFYLVRKYPHYMLCLQNGRFDHPDRMFNSIRDVYNNCLKNMSDF
KELVPEFYDTTANGDFLVNKYEIDFGERHDGTKVNNVCLPPWASSPRDFVVKLREALESE
YVSRYLHLWIDLIFGYKQRGEEAVLANNVFHHVCYEGSIDLDSVYDMNDRHALEVQIMEF
GQVPKQLFTKPHVRRITQCVPKPISVAEDQIHKIECLDTIVLHKEAVTCAISEGARVISV
GKDGALKVYDTVQRKQIRSVMLSSTPLSSCVMVDENTVAAGSWDNEIYIYDVEYGKVEES
FRAHDDSVSCLSWLPKDRLLISGGWDGVVRVWANLRKIGQALRGLRAEFDHDEKITALTY
RYRRHEMDIIAGTADGEIFIWDYSSKELMNKISVHSAPVYGVCLLSADRIVTVSEDCGMN
VTDISVLHSVYQKNFNESISSLCWDTNGILWLGGVHGTLLQWDMVTVTQLHEDKAHNGAI
KSIHFEEATKTLITAGKDKTIKIWRSVPKSS*
>g10378.t1
MSARYDRAITVFSPDGHLLQVEYAQEAVRKGSTAVGVRGNDVVVLGVEKKSVAKLQEERT
VRKICLLDDHVVIAFAGLTADARILINRAQIECQSHKLTVEDPVTLEYITRYIAGLKQKY
TQSNGRRPFGISCLIGGFDYDGQPHLFQTEPSGIYYEWKANATGRSAKTVREFLEKNYTA
EEVANEKGAVKLAIRALLEVVQSGQKNLEIAVMRRNQPMQMLDSETINSYVSVIEKEKEE
EAEKKKQKK*
>g10379.t1
MAAVISDFEPWLNDKLKSLNTDEGVFGSYISGILESEDSIEDKKDALEGILSEIVAKDIS
QLIDEIIEKWESCKPKEEAPKSSADVDKQLTKLLESQSLATTTRREYTDEEKKIREAILS
QYSQLSDNEEDAEHEEVTDSSDLVKNTNASDVAAAARERREQARQDAQRKKEKDREDREK
QKQLKEEKKEKRKTQKGERKR*
>g10380.t1
MSLWSWGANSHGQLGLDNVCEQVHKPTKVTTDFWNKIKQICCGGGHSLLLDSEGKLYACG
WNLKRQLGFDAEVYKFQRVWGLSGITFTNIACGWDFSCGVTDDNFLFVWGSNANGQLGLP
KDHFSENVKPIRLQANACAVSMGLRHSAIINSKGEVWVTGCGKHGQLGLGKDVLSSDRFQ
QVPKLNKISHIACGQNHTVAWCAEEKALYVWGDNRHGQLLLNSEQYRKIFTPQKIDIDVK
QNVKKLLSGWTNILLWLEDGSLLTWGRNNYGQLGTQQPFDGKIAYIKLPGERQVADVTLG
SEHTLCLASDNTLWAWGWNEHANTGTECGDCVFCPTLVTLDSSESAISQVYAGGAHNFII
IDVKEVQSITSIS*
>g10381.t1
MREGEVMDTTAQYDAVRAYLKELDISSAVWVGLIRSNPDGDFTWTDYRRLSGDGYWSSAP
DTRSAPLCAAADPAADYRWEARACGGPTVASFICELPVPQWALGKEGCMVRALPALTVLY
LPESAAVQLTADCGLAGVKRVQCTGNVKRDELLKDLSCNEEEEISTIVMPTVLPGLTSSS
VTTFTDQDTSNDFTADNNITTEHEDDINQYPATIKSSITPHVTIYDSVNNVQQNTLTKMY
RVPIVKAVNFDAMHNNNLHSNDIPNPVDDNKLINEESEKTDDEKLMQHKMLHDELARLGN
LETIFSQPTDHFVPPLVMAKAKISDDMTSLSVEEKLAQQFVDHSPRHTNEQTINFGTILT
DKIPETTTQKLHEFVTTENLLIKAMSSKTIEDQVKKDVIKHVPKKYFDKLNDVKSKLLKI
SPKPISTERVTLKSQKPYETTLKEIETTTSIFIPNYNGSDEDTLDLTVIIKDPINNLSII
SSNQNEDTNETFVRNPPATERIDIEKTSTQPGITSDGTLNHEIITITTFSENVTTEPNFQ
TRISGIGTKMPVFKDDVDDGSVEDILQKIQSPRGNNNTLVRVSTTKEPTTLTEKDSVTVQ
IIGNSDENNMTLIDTPLSEISVTSTKETFTTNVEVTAMTQQSTNNNEQHNIESIKSTTII
TYAIDKDNNNVLNGTEVYENIDKTFTTTPGTTDDFQSPLLSGASEPLHKPNRSRRPQQAN
HVNKFNPFRILG*
>g10382.t1
MSHGAVKSAKNGNNIQAPDSPREGSYTPPPPPDGGFGWMVVFASFMIHIVNIGCPKCDIS
FRVANEVIGTYLLIAAIIRVAAKLNVCQQSYPG*
>g10383.t1
MTYSFGVFYAEFLTYFNEGKGKTAWIVSILVGVTLSSGPISSSFVNRWGCRSVTVAGALL
SAVCVTASAFATNVNILIVTIGVGTGFGFGLIYLPAIVSVTVWFERYRSLATGIAVCGSG
LGTFLFAPITSSLIDEYGWRGAMAIIGAFILNCIPLGLLFRPVPEPPRTPATEPMLPKSN
KSPLKRSQSTENMVRANGKVEDDIARLTLSQPALNKPQDQKLLVPSRHGSGIMQRPDVLY
QGSMTSLSRFRGASPERAQSSKAERDQTVETCEWLPCSEESKVALSEMLDLSLLLDPIFI
LFSLSNFLTSIGFYIPYVYIVPMSDKLGISNSAYLISVIGASNVVGRIILGYISDKPWVN
RLLAYNLCLTIAGISTALAMACWEFWGLALYATAFGFTIGAYVGLTSVVLVDLIGLEKLT
NAFGLLLLFQGIASLIGPPLAGFLYDTLQSYSPGFYLAGGTISLSGIILFLIPVLEKRNG
GNRWNQDTILEQI*
>g10384.t1
MQLFDYNEDECPWYYFDSSYKTLLGACLIVFGVFGVLFNGWLFATFIHSHLLVFKSHVLV
LNLCSASLGRNLLGFPFAGASAIAKRWLFGAACCQLYAFLNQFFGVFQMTALFVIVLERY
LAAKCYRRERSLYFRYYWTLIAVCWVNAVVFATPPLFGYGVYSCDPTGTACTLLWPSLHS
GAKQLGYIVPYIVICGVIPIFGIFYFMGKAVRLEKIYYRSEQLREEKLLTQSINTLCFTT
LGLWVPAGVQLGWQWVPLLIYGYRPHVPAVLTLLAPIAAEAATCVPVLCYLAGDERLRAA
LLGRMRKHYALLHPDRAKRYEIINFIFCYIKISPDTLTYQHWIKSQSVTKIAHANIPPPR
KAVQLITYSITVSENNQARFIGKVINEAMYIDDVSCLNRQRRSRKNISARKVTKLNTVNN
LKSRSTVSVILSSWLNLILLFTNLRYDNSYRNLAIFTAVGCARRALSVLSHLTFADDVES
WNHIQTFSCDFFGFWDTFLAIYEIECITHVCIERYVVAKYVTNGWEIQKNHYFLFQYLCL
FFASIYSLPPLFGLGRYGYDFSCASCTFDMVLPDTWQKYIVAIIFILRSVKPTIFMTVML
IWARNLEQDFNGSIKTIKLVRFTQTIIVVTFVNLACWAPIAFIRGWVVLSYLVYGGVQIM
PPVFYIQWALWLHWVSPAFTAIAMFLVDHPVRHKMIHMSSSDDGEGQDERKNE*
>g10385.t1
MLSLEQLTQTVKHHLGVYDYATDTEYPTKWAIAESPLGGRGIFAVEDINSGEVLFVDRPL
IQGPRAVADIPRGCTVCCKIDYDTCYKCSKCALLLCSDECQNSSVHYDDCNVISRWHNKV
PIEEIDDVTLSRALTAIRALLLNEDQRQLLFALMAHVQPQHGTEIKKLKDYFDVPVDDEE
LMVLACCVLDANAYQIATLYGQPEMSRRGLYPVSSLMNHDCVANTRYSYNSDSQMTMKAV
KLIRAGSEIFTCYSGTLWGTPARRMHLYKTKHFLCMCDRCADPTEQGTLLAALKCFSSEC
PGSLLPLEPLKTSSTWQCLECGLKVPYKNICSIQSALGSLVGTLDFEDIDQLEYFLLNRI
TKYIPKTNQIVMDLQCRLIWQLGETEGFRWQELSECRLSLKESLCRGTLRTAAALGVGDA
HLRGRLLYHLHAALAERARRSPDLYEELKSEIESTIEQAYNILHGDISAPPDLELRRRYL
GPGCNKPHEERFLILDTPTPVALCYSTS*
>g10386.t1
MQSHRQVLLLSSSNCHGYSILEFAKQEICSFLKKNDVSELIFVPYAQTDHDSYTAKIKEV
IDPWGFSVRGLHTYTDPAAAVNSSKAIFMGGGNTFLLLKTLYEKNLISLIRDNVNAGKLY
YIGSSAGTNVATANIHTTNDMPIIYPPSFDAIKIVPFNINPHYIDKLDTETHKGETRDQR
ILEYMEMPHAKPVLGLKEGSILHINGNKLTLKGVAGAVLFRKGENKVVYPVGADVSFLLE
*
>g10387.t1
LKRNSSSSSDGDVPPKKKVVKSDSVKRDKSETKKTSVKKEDTRLVKKNDPKKKTISKPAL
GKKSLSPGKKSGGTPPITTKTVATKTSSKHGKSPQRREKNRSVSPHSTRDRDKERDRGKD
KDRDKDRDKDRDKDRDRTRGRSRSPRKAKSRSPRRHGSHPKDPRRKESSERSRPVSPKKQ
ARRDGSAERHRKRSTSRDRDRGRDHKDRSSERRKDKHDDKDRHDRKERGRDRNKDSKRDD
SKRRGRDRGLGGRGGADKGLEKPNKPMERLLPRPEERLAALAAISNRALETDKNSSNSKE
RQDSHSERGGRKQDRLERDRSSKRDRLDSMEREQGEYDIGMDRPYEHGHSLEHYDRMDDR
YDGVPREDDRSPGYMQSRDRHYDPGYDMPGPPRGYPDDDDRMYGELGDHRGEMASKESKL
RKCECIFTNKINIKGYDDRRPHRDHSWEGHSGSLDRERGFMHPHKDWDNEDYRGPPDWAR
ERHWPMHDPQMGEWGDKDPDMEGWHHRGHPSGPHRGRVHDDYNRGGRMDHVRNDKRRAPR
NDTESTTKEPPPPAQTATAPEEEAEVDDKPIPDDLSEISDDPDDILEREDMMDQNDEDSQ
AAEQQDENTSKPDVSEKESLQDTSGACEEKDSNEGKDNEDVTNLDFEEISDGELEEERTR
AGLGDALGVDWASLVADVRRREQTSSAGGARDRWRPDRVLARLGLSMQMAGKDTVQSILK
KNTETLESDKSNAQTNSEDKVLVTNGNQDDVKSDMEVDVETLHPVAAIQVATEKRKRQRA
VLFGSGCEITRGLSARRDLALRRYLCNLPAAERSGQSRVAPQPALFHAARALLMQAPVNG
*
>g10388.t1
MAEEKKSKRTASSELLDKELKLLEAKRNTIFERIQNIYDSSKNIHIDENLKESFLSSVTT
VDTLRSEFQQLLDNYNDRLLTIDPDATPNFHSLISFDDLYGRIKHISSQLNTKNVDNKLP
RKIKPNLPPIELMTFDGDIRSWPLFFASFKSTVHDNSSLSDSEKLYYLLGKLTVKGIGGS
EKAIQGSVSLQFYSKYNSNIKFDVSALVVDHITDNLPSAYIDKSALSYLNNLPLADDTFA
TPSPVDILIGASLFTHLLLPGAMHNNTAAPPAINTVLGYVIMGSVPTLHPAYAQSTLTSC
CAIVHRDKTVTIDDLIKKFWELEELSCPPVQCQDDIECEEFYRTTTERDFIGRYTVALPF
REDFFSLGNSFETARKRFLCLERKLEASPQLRMSYDDVMHEYLDKKYLSPAPTDDHDNSL
FPTYMIPHHGVIRDDKSTTKLRVVLDASCKTSSGISLNDILHSGANLQGDLFQIILNFRL
FAVALTADCKQMFLQISVREQDRRFQRILYRFDPREPLAVYQFNRVCFGLKSSPYHALRT
VKQLITDDGDKYPRAREVATTSLYTDDLVFSTQTEHEALATAQELIALFKGAQWDLLKWS
SNSSNVLNNIPASHRHPCEVEFDKSDQHKILGLRWSNNTDTFFFIISPPDEKCTKRAILS
TIARLWDVMGFVAPTILYAKLLIRQLWLLKLDWDEMPPPNIIKSWKQFCSELTSLNKLKI
PRYLGAADGTEVTLLGFADASELAYGAVVYLHVHSGYENAVQLVCAKSKVAPMKTLSVAR
LELCAAVLLSKLLRIVFDNYNPRYKMNIYAFSDSKVVLYWIKSSPHRWQTFVANRVVTLN
DNISASNFYHISGAENPADCLSRGLSPNKLITHPLWFHGPQWASLVPSQWPINELDGVSG
DNVPEQKILSFNTFTAPEENIIYALATRMSSWPKLLRSLVYVFRFLKLLPRTKSAGVTQS
DLEFVENVEPDKLNLLQRHSLLNKLVQSFWKRWKVEYLHNLQVRQKWNTPTVPITEGTVV
VINTENAPPLAWPLGVVDKIHPSKDGVTRVVSVRTTKGTFLRPVIRLCPLPNQ*
>g10389.t1
MSKQGKRKITVELPKTKDLANRPSVFERLGTKKSSSSAKKTTEYCRQWAQHGSCAYGKSC
KFAATHTLISPSKQRAANKDSEQKRLVKDDAKSRLHSTVVVRSGRSPDGEIDNWDQNDLE
YADTDVLEKRRQQLQRELELQMKMDSSKDMRKDKKKPISSSSSSRSSSSSSVSSSSSDGS
TSSSSSGR*
>g10390.t1
MPILDGKEIDIYFTEEDLPYEEEILRNPFSVKHWLRYIEHKKGASKHEINMIYERALKEL
PGSFKLWYNYLKLRRSQIRGRCITDPMYEDVNNCFERSLVFMHKMPRIWMDYCTFLTDQY
KITTTRNAFDSALRALPITQHHRIWPLYLNFLKKHNIPETAIRVFRRYLKLCPEDTEEYI
DYLISIDKLDEAALKLAHIVNNENFQSKHGKSNHQLWNELCELISKNPDKIHSLNVDAII
RGGLRRYTDQLGHLWNSLADYYVRSGLFERARDIYEEAIQTVTTVRDFTQVFDAYAQFEE
LSLSKKMEEVAKKVSPTEDDDIDLELRLARFEFLMERRLLLLNSVLLRQNPHNVAEWHKR
VKLYEGKPHEIIDTYTEAVQTVDPKLAVGKLYTLWVGFAKFYENNDQIEDARLIFEKATQ
VNYVKVDDLASVWCEWAEMEIKHENYEEALKLMQRATVLPSRKVAYHDDNETVQMRLYKS
LKVWSMYADLEESFGTFKSCKAVYDHIIDLKIATPQIIINYGLFLEEHNYFEEAFRAYEK
GIALFKWPNVYDIWNTYLTKFLKRYGGTKLERARDLFEQCLEHCPPEFAKSIFLLYAKLE
EEHGLARHAMSVYERATTAVLPEEMFEMFNIYIKKAAEIYGVPKTRQIYEKAIETLPDER
AREMCIRYSEMETRLGEIDRARAIYAHCSQMCDPRITAEFWNTWKEFEVRHGNEDTMREM
LRIKRSVQATYNTQVNMMSAQMLSSAAQAAGTVSDLAPGMKDGMRMLEAKAAEMAVQSKG
NILFVRGETQGLKESTDKVVNPDEIDIDENSNNSEDDDEGEFAPVQKKEIPAAVFGGLLP
EKE*
>g10391.t1
MEVIHRTLQHQTLQASIEDLPDEVLEFILGFLPPYKDLQNCMTVCKRWCHCAQNVLRKTS
MKLVKAVGEFNILWKNISPTDIVPTITKRFSHAACVLENNMYIFGGCTTNATSFNDLWRF
DLSKRQWIRPLATGTYPVPKAYTSMVHYRDSLILFGGWTYPSLSQYYQNVTMFNDIHLYY
VNTNKWILMNATNAPPPMAGHSACIKGDEMVVFGGLVMSAGQNYQIQCSNDVWVLDITTF
SWRKQPTTKPRPSPRYAQSLIRLDSDRLMLLGGVQTLHNRFVYSDCWVLTMKGPTWTWKE
IAVRNKEWAAANIWCNPACRVGDKVVSLSRSRNGWNTPKPLVTSAVRLSNLSRPEGAPVS
VRVEQSLQRPLDRDQNINGRRGVLPRQPIQRQAPGNEPIPGPSNEQHVRGNENANAEANM
VIPNAECKQSNYGDLNKKETVMRRNKNKNKGMKIVRQLQEANKYRMAAFACDSSLHNAPP
ENDLIIQRQIAHLENRLEPPPVANDQQRQPAVKKIKRNTLTMHVLDISTVVNGNSLNYVS
WLCPRLGEMSGAPEELVMYSLVKGNGELIMFGGVHNDISILNYPDQQNMYSNSLHFITPP
RDII*
>g10392.t1
MQHLIQASPILDRLKNFQQVLSYKIQLTTSQKVVLWSIGVVGTSAVVVGVLSRYLARRRA
KPILNPRIQRALNKRISRMRSPNGGMGSVASSGGRSSPLGFSERLSLASGSIGSGGGDAA
PLSPQQLGVMGKYLDSSVY*
>g10393.t1
MVKTRNCTSGWWVVLLTATLAVPALTDAGVGLFNARLKQIITSSTLKWTNLKKEFMDNYV
KGADSEQGPIYLCRTRHEGDMLLGQLRPDYMSCAVSGSKSYNVFEVLENIENASLIIWQP
WYKFQSKPTGAVAVDSSVDSVFIGRVKADSSFSFNIGRINYESTIGQLITFDDKNNELVE
ARGEILVEIEPVSYKLEKVELELETEHVRQQDPDVLEERVLRNIEDVAATVTTEIEYKFN
YSLSWGHGHGIAIGLNTTIEMSDGTVYPQIEWANPFTQEKKELFKLEKYLEPGTACNVTF
RGNYTDRDVQYSAKLVTFYKENDARSRQMRGERIENTLEVEAIYSDIYYIGNNTLVPTTT
TTTTTTTTTTTTTTEAPEAPPQPPPEKNDVGMIMDSNDVLGDSSEDMVKAPPAKEDNIDR
AVVGGLGSKPNAASTRIISLTLFVPAFAILL*
>g10394.t1
MEGDSRIRMQAAAVAARTRSIRARATMPPSRLQVTRLFQQIHLWESNKYFPILMSSSLAM
LDELKK*
>g10395.t1
MAPPRRILRQQCEVLIDFLEENKDMLNGLPPGTPMSHHATKQKWAAIAKQLNAVPGGTMK
TADGWKKYWFEWRHKCRKKAGDGRRFQSNGGPTRFVPLNDLEVRVLAISQRGSMSLSSKP
ADNSMDDDPDNDDSHEHVAQEPTAPVVAKVKKPIIKSRLSTDERSSVTPPPRWALELEER
RIAAEERIADALTSMAAIMQAQEERRNVLDERVADALSVIAGTIQDLNSGLQDAFQHLNP
SSLHPPPDIKQDVFL*
>g10396.t1
MEALETSINYWEDALAAFSLGARGGVTGTLALTSPEEAEFCREIQELLQNAYLLQERCEL
LFLDQRSVLFRSESGGGAGSEGGRRTRLLSHATSDTRREHHSSAESFASAEDNVADLREF
DDLADSLPELENLELYQTAVKQFEVGIPYRTLRTEVVHCGSDSEFLCKLHCLRQALTAVF
KDAAVFAWFVDAGRQVLTDLLLFADKEPKEFLVAYEEMVSWTSDGSNWSIIENELSSKGV
KVLTFYDVVLDFILLDAFEDLAAPPSSVLAVVRNRWLSDGFKESALTTAVWSVIKAKRRY
LQYPDGFMAHFYSISEHLLPVLVWGFLGPHERLRDVCESFQAEIVGFITDLFSFHKCRYT
NVEDLSADILLHARSRAANITDKLADRN*
>g10397.t1
MSTLTKMTRTVKKLEVPRPLKSTTSSAHNRNSVLDVKINSVDDLIVLTEAVAYQMMQGNF
DRALQSNVSTMYSNLKLYGAQLEALYKDFLDRYFVVFRNGSQDERLDKKTRLHLLELIEL
RAKHWQGSDYMSQYYRHRGTHAEPLLVPTMEGSGSGGSVSPTLAAPAEPPALLAPGEVIK
PSGKFPKPTKIPGKNYSKDEVVIRNADSGKVMGIKGRRVHMIEELSDTIISFQRVSPGAK
ERLVQITGPNEENVNHAKHLIGDTIRRNASPVRLEGNADGGLCGSRGSLDSAGSDDAPRP
REKSPHNSRALLHSFSTNDAALGEYKYTVTFGPHSIKITGNNLDLVKTAKLVLDEYFESA
GELEALGAGSGDFFTLSQRPGAALLLRDDAALNGADDDVFAPAAPATPNTPNAPNAPPTP
PNEDHAAGEGEAARRRPRFSRATSTDKNQGGGGARQTYTYETLVQYADSPLSKVRPARLA
EFPPELARKVTSVPRVTTLPARPPHLPHPAHLPHPALAPLPLTRRPPAPFRIWPPFHHPN
YLAALLCRNFY*
>g10398.t1
MTHIQYPGIALRPFGLSLIYLLLYLIAPFPQVPDSKTFNGWRGKYLLLVVIVSFLLLLTH
AAWHIVLASFGEYGSLLEDYPIIQTIGYNLGLVSYNHIEPLTAVHYLAPELIMTTMSLGI
YLVVKKLLLGSPQDEVQRKDSKHQRYPLLTSAGKYIALFLIMFSGIMRPSVTSGIYFLVF
MGAATAWALGRPLERGFAVVSRCVMAIMGVHIAVLLVYQCSWLIDIYPPDMDLARYFGLT
KLVILNETDSNGFQYEVTDDHMWATLASPLVILFTYFFLAIESRELFKPKAKKKSALTGI
EAGKLNGSLVRGVSFHRGSRRAPRDKWRNATKKVRLIRNMSPSKRWSVRSGSATRQLHQD
STGSVVVPDEESVMEIEEPTLMDDIIAAVIDFFLVLVRSSYIATTITMMAWSIMFHSWLT
FVFLMWANIVWLCQDQRSFMLKTSPVLVCYAMLLLLAQYIYGMNLYESELPSNITEVNLR
QIGLGRVDGEPCVPLLIKALFTCMFWVTLRQRVQEIRQRRQSAVITDMAAPLQLTVSTAA
SGKPHFFRPVRTTAHQGTVHLFWVTLSQCVQNFHQRRQSAVITDMAAPLQLTVSTAASGK
PHFFRQVRTTAHQGTVHMFWVTLQQCVQNFHQRRQSAVITDMAAPL*
>g10398.t2
MTHIQYPGIALRPFGLSLIYLLLYLIAPFPQVPDSKTFNGWRGKYLLLVVIVSFLLLLTH
AAWHIVLASFGEYGSLLEDYPIIQTIGYNLGLVSYNHIEPLTAVHYLAPELIMTTMSLGI
YLVVKKLLLGSPQDEVQRKDSKHQRYPLLTSAGKYIALFLIMFSGIMRPSVTSGIYFLVF
MGAATAWALGRPLERGFAVVSRCVMAIMGVHIAVLLVYQCSWLIDIYPPDMDLARYFGLT
KLVILNETDSNGFQYEVTDDHMWATLASPLVILFTYFFLAIESRELFKPKVAYSYINSNA
LRGNDGENTPLIRNMSPSKRWSVRSGSATRQLHQDSTGSVVVPDEESVMEIEEPTLMDDI
IAAVIDFFLVLVRSSYIATTITMMAWSIMFHSWLTFVFLMWANIVWLCQDQRSFMLKTSP
VLVCYAMLLLLAQYIYGMNLYESELPSNITEVNLRQIGLGRVDGEPCVPLLIKALFTCMF
WVTLRQRVQEIRQRRQSAVITDMAAPLQLTVSTAASGKPHFFRPVRTTAHQGTVHLFWVT
LSQCVQNFHQRRQSAVITDMAAPLQLTVSTAASGKPHFFRQVRTTAHQGTVHMFWVTLQQ
CVQNFHQRRQSAVITDMAAPL*
>g10399.t1
MQLRQPKNARGERLDQQRHTCLVLYAANAYLKKEMTHTTGSTRDSELEVCDHVRDDGGLP
ALVDLLHTLTQIHPEHVNSALISSDAHGSPSTRPIPI*
>g10400.t1
LEGREEAGGSRIARAVGEWLRAACARYWIYVVVIMLFVIGVTGDRMTIFRIIYMFLFLAF
ILMFQLPPLPLEEEQPASLEVESRSDTEAEQSMEMSSVNTAARRSFHRKSSRSRSVAATV
TGRESTAFRPWLAARLQALRRRALLYTDRAFVYLDIHLVKIIFFSLVMLCVLNVCAMHVP
IIIIIAPALLLNSRKQRFCVLLISTLISVYLMAKMVYQIEYIKHSYFDVNCTAVGENNTE
NITTYNNAEWIGFQKATSERPLVVLIKGYIGLIAVFTFYSLVTYRQQAIRDMGLLPKTKE
KLMFPDITRKEADKDMVHCIKYLVNYGFYKFGVEITLICLMGVIGSRMDAYAVLYAGWLL
LLVSLRRARNARVWPAFTACVTVLIPIQYMIAVGFLPQFCIDYPWSGDDQQMKHVRTWLF
LPYAAEPPHATKLIFDYVLLMFASRQLRVFGIEKTYEETYPGGSNSENIGKDWETPNFVN
PVPDFLCYVGSWLDVIKRMVFLGMLWVTLAIMFLTGTNRVNLFSMGYLIGWSWLLRYNVC
VVAVKALLQVAGCMFSGVLQAHACWLVQLLGIGCVDKFAGGNIAHFIKMRYDKESACSVP
QEDIGLAWDGVCFAFLILQRRLFHSYYFYRVIDESKATTVLASRGAELIEELRQKQMKIQ
EDQEVKILEKIKVKMERIKANQKKIQGAMSKEPIHHDAEEEEETQPGESEQVPLVRGDSD
ASGRGYHTPASPSRASPTSPPSPTTPRGFHTPISEPSAPPSPVHALPPPQIPAAGSQGGP
PSPSSALMTVSLDAYLEPRRISFESPPSSDLLPRAQSPEESYPVFSPPPIRRRHTVASPS
VLHRTSIISQSSRAEPNSHHTSVRSGDYYMFDEFDDTDVHLKDDESSSDEDAPKEMGFGK
LLSTAIKTDLQRAVSLRRASAPAVRSRHLSLGSYPLSFPPEARPRSSRAEVTRDDDVNLA
MSERDRDAPVSMLDDFAPLPEAETWVDKMKRLTETAWAFISSFLVSLTRYLMKYSRDYRY
VSRTLSMEKKVLKEKEGFGIGLREGSQMIWEPLPETIISHRKLSEISVPEIRILAPSMEL
GLDASPRASPRPPRAPSSRSTSSSRSSSSSRSTPTPSDDTSEHESAFSLQTTGSKDVTTL
EEQDDSMFKQDKSPLVHLAYALWYAVLAHTDIVCYLMVFINQVIVLIKSMFQFEILPWNQ
KAIPANMPFTAPRIIGIERKSNYALYDLLLLLIIFLHRFMLKSLGLWKESSPEIEVREDA
EYPLSEEDTRLVVEGRGADVGRKYLQLHERTAPDHEVTENGDASPNMDGDETRLRAVEAP
PVDEQEPGPSKVPDDDHYKVNDDQEPIIAVTTTLEDTYKHYPQVILLSVKRYLQPTRRFF
QRMLAPGARVTADIYAYMFLCDFFNFLVVIFGFSAFGTHQGDGGVQAYLEENKVPIPFLV
MLILQFALIIIDRALYLRKFMLGKILFQYALIIGVHIWMFFVLPFITERTFNAMLPPPMW
YMVKCVYLLLSAYQIRCGYPRRIIGNFLCKSYHFLNMIFFRGFMAVPFVFELRTLMDWIW
TDTSMTLMDWLKMEDIFASVFLLKCSRYVEDEFPQPRGVKKSSTSKYLLGGGVLAFVIAI
IWFPLVFFAFGNSVGQPNPPTDVTVKIRIGPFLPVYQMSAQSHNIDIYSEQDYTQLSNLY
ARDRTAQTFLSNYMYNDVAVITINPNSTMNWVISPPELDRLEQEAVSNSSLSVKFTYVIT
HPSNNAQNPPTIEDNREVELPAIVGAARNPERDTLLRLLAGTAPPDAWLNVNKLFPKFVK
VFNKGTTKAAYQLMPPVANDKDEDALLYRNVQLRLERYSNNTMYWRVREACETRDPLATI
PLNNCDMLVMYTFNDKLFPETLNFISGGGIIGLYTTFVFLASRVLRGFFSGIYTKIMFDD
LPNVDRVLQLCLDIYLVREALELSLEEDLFAKLVFLYRSPETMIKWSRPKEEDNQEPQRA
LPAPR*
>g10401.t1
MYDTEDDQYEEEDVEEISSELWQEACWIVINAYFDEKGLVRQQLDSFDEFIQMSVQRIVE
DSPPIELQAEAQHSSGEIETPPKYNLKFDQIYLSKPTHWEKDGAPSPMMPNEARLRNLTY
SAPLYVDITKTIVKEHEEPFETQHQKTFIGKIPIMLRSTYCLLSNLTDRDLTELNECPLD
PGGYFIINGSEKVLIAQEKMATNTVYVFSMKDGKFAYKTEIRSCLEHSSRPTSTLWVNMM
ARGGQSIKKSAIGQRIIAIVPYIKQEIPIMIVFRALGFVADRDILEHIIYDFDDPEMMEM
VKPSLDEAFVIQEQNVALNFIGARGARPGVTKERRIKYAREILQKEMLPHVGVSDFCETK
KAYFLGYMVHRLLLAALGRRELDDRDHYGNKRLDLAGPLLAFLFRGLFKNLLKEVRMYAQ
KFIDRGKDFNLELAIKTRIITDGLRYSLATGNWGDQKKAHQARAGVSQVLNRLTFASTLS
HLRRVNSPIGRDGKLAKPRQLHNTLWGMICPAETPEGAAVGLVKNLALMAYISVGSQPSP
ILEFLEEWSMENLEEIAPSAIADATKIFVNGCWVGIHREPEQLMATLRKLRRQMDIIVSE
VSMIRDIRDREIRIYTDAGRICRPLLIVENGALLLKKKHIDHLKERDYNNYGWQNLVASG
VVEYIDTLEEETVMIAMSPDDLAQVKEYAYCTTYTHCEIHPAMILGVCASIIPFPDHNQS
PRNTYQSAMGKQAMGVYITNFHVRMDTLAHVLYYPHKPLVTTRSMEYLRFRELPAGINSI
VAILCYTGYNQEDSVILNASAVERGFFRSVFYRSYKDSESKRICDQDEQFEKPTRQTCQG
MRNALYDKLDEDGIIAPGIRVSGDDVVIGKTITLPENDDELEGTTKRYTKRDASTFLRNS
ETGIVDQVMLTLNSEGYKFCKIRVRSVRIPQIGDKFASRHGQKGTCGIQYRQEDMPFTCE
GLTPDIIINPHAIPSRMTIGHLIECIQGKVSSNKGEIGDATPFNDAVNVQKISSLLQEYG
YHLRGNEVMYNGHTGRKINAQVFLGPTYYQRLKHMVDDKIHSRARGPVQILVRQPMEGRA
RDGGLRFGEMERDCQIAHGAAQFLRERLFEVSDPYRIHVCNFCGLIAIANLRNNTFECKG
CKNKTQISQVRLPYAAKLLFQELMSMNIAPRLMVVN*
>g10402.t1
MDPSRRNNTEESRCILGLQDLKISNKDENDTEQAHGGAGPNLSSLGKSRPVGAIESFALD
NPPPNRQDYSFYERSNVIAASKFATPKRVETIASINKRDINAAALSASPTRSNDSISQRS
LSYQTEDLYEIPGNTSAQYPPPVYENIDYYGEQRSPQPPYYHQLYQQPPGPLVSDGYYDT
RYSKAQPQVPVNSKPKQNPSVYENMLCSESDKKSEFKVQQNHDQHFIQQGSVPGPQVPNT
ALNRNISHMLLNDKIKDKAPPPPPYNASHDNPSSDYTIMKSAPPKYTDVSALLKNDNTVS
FDDKVVTIPSTAIYASIAPSAQRPKANIATEVQASVAAPKFFHPKPTIGNGISKDKPPPM
NGGYISVAKPTVNKMQIMDDSNGSDYVCMTGGSSGSTLPVGNRDNVSIASDSVASRNLAS
GLTSLCSPVQSPAPSPTPSSVSQLSGGSRGSGGRGKSLLPYSITPPRPPGPSEAQRKIEE
LTRQLEEEMERQDEEGEYFGICHTCGAGVTGAGQACQAMGNLYHTNCFICCSCGRALRGK
AFYNVHGKVYCEEDYLYSGFQQTAEKCAICGHLIMEMILQAMGKSYHPGCFRCCICNECL
DGVPFTVDVDNKIYCVNDYHRMFAPKCASCGKGITPVEGTDETVRVVSMDRDFHVDCYMC
CVCGMQLTDEPDKRCYPLAGKLMCRACHLATIGAATGPGMPPAPHLSPASYQYMG*
>g10403.t1
MTLTFRTLLRKYNYIHNLTTPVKWSVPLNGPIRMLSSGICYNSANIQRPPAEAYRPRLFF
ISLRECTTQSGSDVPKSPQEPVKKPGLIQRFKEMYRDYWYVLLPVHMTTSAIWLGSFYYL
VRSGVDVIALMQSLGISEALLKPLKESSAGYFALTFALYKLVTPLRYAVTVGGTTYAIKK
LTTIGWIRPVPSRERIKEILQEKKDNLQDRFKESKQHYQTQMQEKRTQVMDEMKRYKTEM
RNMKNKVKKM*
>g10404.t1
MRRVSGANGSSTSKASTIPVRLRYLFLFATVIGGSLLTFCVNSNIDILTSNNEAISPRRL
QQYDVKSPRESFTIKTEGCSIPALKPFDESIKTFVEFPKNMEPCPNSMMPLLSSNLTHIW
VRHENKKHYNVSFDSNNYTCCYKSFNRPVYIEDIMSTKVDDRVQYSGCTYFSDVIEAKDE
FVRVICSNDEQELYQQFFLFAMKKKFESHGTDELATNNTSYNVIVMGIDAVSRLNFHRTM
PKTAALLKNIQAVELLGYNKVGDNTFPNVIPMLMGIKDTELKPTCLPNEHSTFDNCPFVW
EWYKQAGYYTALAEDNANIGTFNYIKVGFSGTPTDYYLHTFFYEAENNVGKNKDFNCYLC
MNEKYFYKVLLDYIENLFKTLSSTKLFGFFWEVTMSHDYLNYPMVMDENYETFFKNLDSF
DYLEETVLFLVSDHGIRWGDIRSTKQGRLEERLPFVYILVPRSFREKYNEAYNNLKLNKH
RLTTPFDVHATLEDLINLENIENEMIKSRTNKLYATERSISLFLPIPRNRTCQLAGIDDH
WCTCHKGHKLSPLSRESVQASTELVRHINMLLKKYTQCARLKLAEVIEVSEMEVGTPDKD
EKGWREFMIVMRTIPGDAIFEATIRENSNSDWFLAGSVSRLNLYGDQSHCIHNYQLKLYC
YCV*
>g10405.t1
MSLPQKYITGKVVSVSTRFRYVLLVTTIFGGGFLIIFINNGVDTIFENNDAISSTWDTHR
YGIFDMNESFTMKTEGCTIPGLHPFDENIKKFIERPKHLHSCHRANYSLLENNDTHIWIN
TDKLEFYELPKDANISCCYKVFYRPLAIADISSVDIDDRVKYHGCIDFTDYIEVLNEFVR
VTCASEYKVIYEQFFLFAPRKPFVSFKEDNNEIFENQSAYNVIIMGIDAISRLNFHRTMP
KTLSFLRKKDSIELFGYNKVGDNTFPNLIPMLLGIKDTDLKRTCWPNVRATFDNCPFIWD
WFKDSGYFTALGEDSASLGTFNFEKNGFSGSPTDYYIHTFMHEAEMHSGNNKDFNSYICM
GNKYFYKVLLDYIESLTVTLRTSKLFGFFWEVTMSHDYLNYPMAMDESYATFLRRLNDSS
YLDDTILILLSDHGIRWGDIRFTKQGRLEERLPLVHILFPPSFRENYSLAYDNVKLNSRR
LTTPFDVYATLTDLVNLDVLKNENIKLRSAKTYARDRSISLFLPIPSNRTCKTAGIEDHW
CTCHSGKKLSTKNREAREGAFHLVQYLNKLIHGHPECAHLSLVELLEVSELLVGTPNENE
VGWREFMVVVRTRPGGGVFEATLRHDARGWSLTGTVSRLNLYGDQSYCVHHYQLKLYCFC
Q*
>g10406.t1
MKTTSFSLEVLALLFLTLIPWPGPSVFKITCSRDNSKIVRKVIQNKWLPVLERFQVKLPL
ECPFHPARDIFAPQHAAKLQHRSSQWTCAFCGKSFYEERHLDTHFDQRHKNQINKAEDAV
CLADYCDIMRCQVLVAHGLLNGGAGPSTDVEVWQDVEAARKALAPAATRSVARVPPRKRS
RPRNPTPPPVADCPRTDSDSEESEEKRSEESESDVNQTAELCDADTVESSLPPDSRQKRL
ADLQAERAACDPTRLQGLKVRCERIVHSCIATLLLHLTQHQFTELEEEMQRAVCWYLSCD
RYWEDATPAARAFPWPLLLALATGLALALCMCYYIIWIVFDSEEGSVAGSASVSMTTHSS
PTRGERGDEALLDDDHDDHYIYVTYPPELKRRLLESCYNRTTRL*
>g10407.t1
MSVHWSSEIMKWECRELQATAMSVDYSGNNVLLAGRRWLAIKHISLDDDNGGDIIKKYPR
HSKYDAAGAEWCQTYPGQKLCAIASNQRVDVYEWRAGNDLTCICSLRGHTRVVSDTHFHR
QDHNLMATCSIDTFTHLWDLRDVRKPIISLCAVAGASQVQWNKVASHIVATAHDGDIKIW
DYRKSTSPIHYISAHLCKIHGVDWSPHHEYQLVTSSHDGSIKYFDINNARRPENVIMTNF
PVWRAIYTPFGSGLLTIGVGWGGLPRVEQAGVIGIWIGGILTHRLVGHTDTVQTMVWRPN
TPPSNYQLVTWGRDQTLRVWTMHPSLLKMCSHYLPDDSDNENDNSDAVSYASTVDSMNDI
SSDNKGQDIQMNKISHKITTSIDEEFESIREMANIEVTDMNIETRTCQIHSERNGYTANL
QVTFPRNVTEQTIPKFSWLSGTNVDSVRTIKILQAINKTAYRKKREGHRCLLHCLKTLAT
SIDEIPVKSSDDSDSMKSSQRSQSESENAGDSCIPFPRTCGAKWCGVSTLVIFNRPMNAR
RLSLKHESGTPRSMSSLSLTPGLFGTGYTSVSPHATTTPSPTNASGFPQLHHRHASNSIT
TFYFQDRWKAQSRRAGSIRSRGSISGCTSPRVVLYAADNLFPLNRTLAEKYFINADDPVE
MCERNAKVASEEGESELAHSWGLAALTARALATRPVDHLVSSEETMGWAGHPLCCNLLQA
LISHYAKYSDLQMAAMIVCAFSVFNDSSNSSSRSIISTSSCDNGTSPCSTIHQYSEISAD
GWTLPMLRSNSCSEAENFHTDSTMSKSEPTSSTCVLDEATVHLYHCFKRAYADILHRWQL
PYKRTEVMKLVRGPGVESECGAESAGWWACDACGARVRGPACTNCRRLALRCAVCALAVR
GLAAACALCSHAGHAPHMLHWFSQHDTCPTGCGCKCVIEGNAVWKGVKYV*
>g10408.t1
MATVQTPPDMSLSAPIPVKQDSAELDLVALTMAALRLVNPWSKESKASQRESRIEPGSPA
AKEHVITLAEVSQHDTPKDCWVVIYDRVYDITTFLNEHPGGADIMLEYAGSDASTAYRSS
GHSSMAAKALARFLVGELPMHERMYRRPGGMRLSDIPE*
>g10409.t1
MFQCGYLEGLRSSLGGWTQKVKSWYWGRPLELAHKLSRSFDMKEDGGALLEERGGIRRHQ
SMQRLQHGESQMDGDRARVVPDHHGNLHITVKKTKPILGIAIEGGANTKHPLPRIINIHE
HGAAYEAGGLEVGQLILAVDGHRVEGMQHQEVARLIAESFAQRDKPEIEFLVVEAKKSNL
EPKPTALIFLEA*
>g10410.t1
MAIYRGGERERPYSSGGAPPPPTEPATRTVTMSRDPADSHGFGICVKGGKEAGVDVLCTG
VGVYISRVEEGSVAERAGLRPGDSILQVNGTPFSGISHEDALKMLKSCRQLTMVVRTAGA
LVGRASCSWMDRYGRPASPPPPRPHRSASKDRSVRRVDLCIEPGQSLGLMIRGGLEYNLG
IYITGVDKDSVADRAGLMVGDQILEVNGQSFVDVTHDEAVAQLKYHKRMSLQVRDVGKVP
HACTAYGERDAAPRMSGWGRRRGAAAVAVEQKAKSLLPQSDLPSLAYYMEEYAARRLTPD
AFLTVLRDLLDTPQKYTLLTEIREFLLPEDRPRFDELVYRRDETADHHIKRGPDRHMLPS
STMHDLHDPEVPADVPLVVDHRSPSEDSGLGLPPHDAYRSGRAWRATDAPPPDDDSEPQH
EVILPELPTYTC*
>g10411.t1
MIGTNQLTCFLTALNADSETVRVRGVPAHGDGAGSGFRRRRRRPTRRVWSLSLTPTIYGL
RKYISLAPLFYYVSSKVTD*
>g10412.t1
MEGSPFNRSGITRRSPPPTPTHQKAHEGIEVISTPEIQNWLSSIDQCLSEVCSIASEGKL
NSDQKLKINNLCRKVGHGAAQMAVQYQAAKQKVIVTHNALQTLTDERDLTDCLKDIKRSI
QESSTKQIVPTTSFAEMVKKGVTNFVHPRPVSSVAIYPNDISKTSEETKALVQKIISPEE
MKLKVRGLRKTRKGGVIISTETKDDLEKLKESVQRATPGLTVDDPQKRNPRIIIIGVSTA
MSENEVLKCIFEQNVADKMPSMSRETFMTSVKLSHKSGKRNMESCNYIIEVPAVVRKALI
NQDRIFINWTSCPVKDFTLVTRCYKCHQYGHAAKSCKAVASTCGHCGEEGHSIQECQKKA
EAPKCATCLRFKKPSNHKTGDLECPAKKSAEYRYINSVNYEGA*
>g10413.t1
MRSGEGEGSELAEFGARWPPPYTQGYGWARSATPQHPPAHHLARHSRSQQWLQDNRHTSY
EAEDARARARGGVYYSPPGTSYTIVERPASSHGHHAPYSQHHYPGKLSRAPYLGSSTIAN
SGGAASLRNSTNHLSANGKKRPISPEQVLRLFGQGGAAALGKALPPSHPPAPLPAPLPAP
LPARRHSPASSPSSTTHHAVEYFTIL*
>g10413.t2
MRSGEGEGSELAEFGARWPPPYTQGYGWARSATPQHPPAHHLARHSRSQQDNRHTSYEAE
DARARARGGVYYSPPGTSYTIVERPASSHGHHAPYSQHHYPGKLSRAPYLGSSTIANSGA
GAASLRNSTNHLSANGKKRPISPEQVLRLFGQGGAAALGKALPPSHPPAPLPAPLPAPLP
ARRHSPASSPSSTTHHAVEYFTIL*
>g10414.t1
MRTENFPYSTAHATGTEVEEEDGGHACCCREEGSPAASDEARAGARAGAMRLRGPQALST
LDTLAMKISAEPLSTGGGTQVARAIHLLPPAGDNSRAVHRYI*
>g10415.t1
MWRICGVSKAEPVLFADNNDDDYQPTWRLWGEERVEGAIYTVYLKKVRYHRPTRSASSES
DDEISHLEWETVRVRFVKAGTVERLVEALATDDGELESTYVNVFLATYRSFAECSRVLDL
LLRRYEALAAEDVLPTAIDTSQQHRKTLVACLHVWLDTYPEDFRQSPHHPALQQLLAFTQ
VHLPGSELHSKVLQKLAVFSAERNGGGCGGGVGGVCLAAGMRLPAHHTSTYRLPHVPHRH
FAEQLTRMDMELFKKLVPHQCLGAVWSRRDKDRSHDAATVLATVNQFNAVSFRVISTVLV
EPNLRPVERADILAAWLDIARELRVLKNFSSLKAIISGLQSNSVYRLRKTWALLCKEKAE
LFEELARIFSEDNNRWAQRELLMREGTAKFADTVGENDRQLQKLLHERGAPGVSHGTIPY
LGTFLTDLTMIDTAIPDMVADGLINFDKRRKEFEVLAQIKLLQGAANAYHLPCDPMFDRW
FDSVIVLDDREAYQLSCQIEPPTNPPKERRPKKINDNNGHGHRKNDSIASTSSSNSSQFY
CETDGVGSAWKRDSLERRASPTRLSHGSSSSSIPSLDVSLSSANSGQKPANGKVPNASPA
HANSRSGPDFYIIRVTYESDNVETEGVVLYKSIMLSNNERTPQVIRNAMLKLNLDGDPDG
YTLAQVLPEREMVLPSNANVYYAVNTAYNLNFILRPRKQELTDNAINGKTRNKRP*
>g10416.t1
MQAMVRQGRFGGPWPRGRRGGGISAVTRCARAGGGATTRTCFTQFVRESRYLPAPHDRIS
FIHARNNS*
>g10417.t1
MSNLEGDCESNNSETFSNKRKRSCIEANRGTDSVTEECPPVKSSKHTEEHSSVVAAHYNH
LEDKGLKERLNSPIIYLRNFNNWVKSVLIQKYTDKIREKDYGRSLRVLDICCGKGGDLSK
WQKARVEHVVFADIAEVSVQQCQVRYDDLRRRCGRLFTAEFIAADCTRDTLRDKYKDPSI
AFDFVSCQFGLHYSFESLGQARRMLTNISECLKPDGYFFGTIPDANEIVSRAKKSPDNTF
GNRIFNIKLLFDPEKDYPLFGGKYDFHLEGVVDCPEFLVYFELLEKLAAEHGLELVYKAR
FEDFYKDHSDEYKQLLTKLMCFESYPAPPGKELLGNEEEYEHAKTFLHNLDGKSERVRIG
TMSTSEWEVAKIYMAFVFKKLKSTNWDADGKPSYKVSSDGNTSSKN*
>g10418.t1
MSVENPASDNDCDSAKVNGNKSEHVNGIHNGYSSSEKHKSSHKSSSKDKHRDKDREHKSS
KHSSSSSRDKDKDRHSSSKSHSSSHKSSSKDKERSDKEHKDRDKKERSDKDREKERSDRD
KHRSDKDKHRDKSDKERSDRDKHKSSSNGEKKSSSSSKDKEHSSKDKEHKSKDRDKERDK
DRHRSDKDKHRSDKEKHSSSRDKHSSSKNKEKGSSDRTDKVKTEYESQEQQQPFKQEPEQ
EPMQVDEPEYEVKKEIKEESDDGYAGANTTVSSCDYSLSQFKDEPLADLPPDEESEEDTP
LLKRMSTKRRLASESEEDTPLLQRKKSKKKVKKESGYDDDMDEEEAPKKKKKAEKKKPSK
VKTEPVQEASPTKRKKKQEDEPEVWKWWEEEKKDDGTKWKYLEHKGPLFAPPYEPLPPNV
KFRYDGKEMRLSQVCEEVAGFYARMLDHDYTTKSTFNNNFFNDWRKVMSHEEAKIIKDLS
KCDFKEMQAYFQSISEKNKNRTKEEKAALKAANEEIQKEYGFCTIDGHKEKIGNFRIEPP
GLFRGRGEHPKMGMLKRRVMPEDVLINCSKDSKVPKPPAGHKWKEVRHDNTVTWLASWTE
NVQGQAKYVMLNPSSKLKGEKDWQKYETARKLHKCIDTIRDTYRADWKAKEMRVRQRAVA
MYFIDRLALRAGNEKDDDQADTVGCCSLRIEHIQLHREKDGKEYVVVFDFLGKDSIRYYN
EVPVEKRVFKNLELFMDNKKDTDDLFDRLTTQTLNDHLKELMNGLTAKVFRTYNASITLQ
KQLDELTDPDASIPEKILAYNRANRAVAVLCNHQRAVPKGHSKSMEALKEKIQAKRDQVD
EAEEDLREATKAAKRGSVKEKIACDKKKKALERLREQLKKLELQETDRDENKTIALGTSK
LNYLDPRISVAWCKKHGVPLEKIYNKTQRDKFRWAIDMAGPDYVF*
>g10419.t1
MDTPKLNLFSCPVCDRQFEESKIENHVNKCLFLNTEAKSNSKRSGLHLDTNFSNEKRVKL
DNLTTITPTFSKETDTQESQLVKKETSMKQFDQKGIPLAERMRPKCLGDIVGQKDSFGPG
SMLYSMLQRQKIPNMILWGPPGCGKTSLANIVANICKDNQYLRFVKLSATMSGINDVKEA
VKVAKNEAQFKRQTVLFMDEIHRFNKLQQDTFLPHVENGTIILIGATTENLSFSLNNALL
SRCRVVVMGKLTVDDVMQILERAIVKNKLAVIVDDAKDITCDLQNDSPRCLLERSSIQWL
AEVCDGDARVALGALELTITARTPEDCKDSPVTSRSNVISLEDLKNGIKRSHMLYDRRGE
EHYNIISAIHKSIRASDDNAALYWTTRALHGGEDPLFIARRLIRIACEDVGLADQNAIVD
AVACLQGCQHVGMPECDVLLAQCAVRLARASKSREVYDAMKRCQRSLKEAKGPLPSVPLH
LRNAPTKLMSDLGYGNGYNLLHKDESRLTYMPEGLERINYFREDSVG*
>g10420.t1
MESKQIIKRKDKKKQNEVNEQINEKILSEGSLAYKREVGDGAPADSESEMLINKIEHPNS
SLQSIYLRLDIDIIFLGLLGLALCTRLYDLENPRFIVFDELHYGRYVSLYAKGVFFFDAH
PPLGKQILYLAGHFAGYNGNFTFDRIGSPYTEDVPIKALRIIPAISGSLLVGLTYLIMLE
LSIYRWTAILAALLVLFENCFLTQSRFMLLESIQMMFGLSGILCVVKSTRKFGLTSVACL
CVGALSLGCCFSVKYSGLYTYFLALCLIGRQMWKRIGVAESVWRLALSAFWRLAVMIALP
FAVYVTVFYGHLAMLPKAGPHDSVMTSAFQASLKGGLASITRGQPLHVSHGSQITLRHSH
GRTCWLHSHAHVYPVRYTDGRGSSHQQQVTCYSFKDVNNWWIVKRPEQASLAVATPPDAV
RHGDVVQLLHGITSRALNSHDVAAPVSPQSQEVSCYIDYNVSMPAQNLWRVEIVNRDSED
ATWDSIRSLVRLIHVESTSALRFSGRQLPAWGFHQHEVVADKVITHQDTIWNVEEHRYTK
AEDRRERERELVSAEMIPTAATQLSFWDKFVELQHKMAAHAGDAPHGHMFASEPPDWPLL
LRSIAYWLSPNSNAQVHLIGNLVTWYAGTISVVVYSALLVLYAIRLRRACLDLPPQASYK
FYDAAYILFLGYWLHYLPYFFVDRTLFLHHYLPAYLFKILLLAYVVDHIYYVLYMRETTR
PLTNVFVLCITVWSAYVILTFSKFSVLSYGNTDLTESDLMNLRWKDTWDFILHKK*
>g10421.t1
MASVLVPEVPAPGFSFENCQRNAFLAQKGFPAPKATKTGTTICGITYADGVILGADTRAT
ENTVVSDKNCEKIHYLAGNMYCCGAGTAADTEMTTQTVASQLELQRLHTGRTVMVETAAT
LLKRMLFRYQGHIGAALVLGGVDRTGPNIYCIYPHGSVDKLPYATMGSGSLAAMAVFESG
WKPNMSEEEGKKLVRDAIAAGIFNDLGSGSNVDLCVIRNTGPAQYLRTYEEANVKGKKQG
SYRYAPGTTAILKQRVIPLEVESVRVQSVQPMDVEPSPSHR*
>g10422.t1
MLTNTAYVCLIYSLTSVLLAIAGRDFYQILGVSRSANTNEIKKAYRKLAKALHPDKNQDD
PEASQKFQDLGSAYEALSDPEKRELYDRCGEECLKKDGMMNNNDPFASFFGDFGFHFGGE
QQQHETPRGADIVMELGVSLEELYNGNFIEITRNKPVIKPASGTRKCNCRQEMVTRNLGP
GRFQMMQQTVCDECPNVKLVNEERLLEIEVEVGAPDNHKSKLRGEGEPHMDGEPGDLVIV
FKTERHPQFTRRGDDLYTNVTITLQDALTGFTMELVHLDGHKVTVSRDKVTWAGARVRKK
GEGMPNFDNNNLHGNLYVTFDIEFPKQDFNDNEKEELRKILKQAANNKVYNGL*
>g10423.t1
MRHLDLATRAGWASVNCLSGGDNHITRKDRVDLAWRHISLSDGITFMLPSRRGSGHAGRA
AAVRRQPTVRGGRLLAAASQATRQVSRVAGRGSGSSGAAAACSTRWATSSGGQSGDEAGV
ARGGTRVGQQRCGGSLQYAVGDF*
>g10424.t1
MIRQGSIDDINAQQFLKISNYEDTVRQLDIYYAIVKRQLLRFQSPITGLFPVLSSDLHIG
SVRDSIYCAAAVWGLYQAYRRIDDDRGKSHELGQSTVKCMRGILECWVKQSARVEAFKTR
QSAAHALHVKFHLTTGEPVLTDDQYHHLQIDVISLYLLFLVQMITAGLQIIYTQDEVAFV
QNLVYYVERAYRTPDYGMWERGTKYNDGKPEIHASSIGMAKAALEAINGCNLFGDKGASW
SVVYVDIDAHNRNRSIFETMLPRESSSKGVDAALLPTISFPAFATHEELLVQLTKNNILT
RLRGKYGFKRFSRDGYKCALEDPNRRYYHEGELKEFDGIESEWPLFYVMMIIDGVFRTLP
EQVEEYQRLLKSRIYMDEFGDPVIPWYYYVPRDGIDNERTEPYSVRRVPASQPGDSENKD
TGGLFLWAQSLFILAQLLTGGLLHVNELDPIRRYLPSYNRPRRAGRYSAFQAKPTFGIAT
DLVVQVVLIAESMRLQAMMGTYGIQTQTPHEVEPVQVCSSAQLVHVYRELGVCPKLKLTG
RPIRPVGSLGTSKIYRVCGMTVLCYPLIFEVSEFYLYRDMALLIDDIKTELQFVGKYWRL
SGRPTVCLLVREEHMRDPHFKQMLDLFAMLKKGHCDGVKVRLGRLQNLISSSCMEHLDFM
SQGEFPSEMFTQFKQLQHEYIGYQSLTDVPRTLTYREDHVSFESYKQRSTPDVVSALRST
DNIFAQCQLWGILLEREGPMYEVGESSALESLKRLYHHAGVLRHWRAVRYCSSLLNHTVD
SISPFITTVLVNGKQLTVGVIGQKETVFDKPMTPGEIQSVMYSTIQPYDVIGAVLQQEIV
LYSGRLIATNPDMFRGILKIRVGWVLEAIRIYLNLFPDEKRPDATLESLSPYKLRTLLQR
VLTVSDWADEKGLTPLQRRQLEGCLCRVPKHFYIQVWDILLRTPKGIIVQGHSIPAQPTL
VNMSRSELSFALLVEEALVRVESAARRQLSVELLAVAATILRRNPELYLQQALDLDRLLD
DAHLTYARDSGLAEAGAESSTALSGAAAAVTLGYLARAVVNSVLQAAAAPLLPDPRPATR
DTCLVA*
>g10424.t2
MIRQGSIDDINAQQFLKISNYEDTVRQLDIYYAIVKRQLLRFQSPITGLFPVLSSDLHIG
SVRDSIYCAAAVWGLYQAYRRIDDDRGKSHELGQSTVKCMRGILECWVKQSARVEAFKTR
QSAAHALHVKFHLTTGEPVLTDDQYHHLQIDVISLYLLFLVQMITAGLQIIYTQDEVAFV
QNLVYYVERAYRTPDYGMWERGTKYNDGKPEIHASSIGMAKAALEAINGCNLFGDKGASW
SVVYVDIDAHNRNRSIFETMLPRESSSKGVDAALLPTISFPAFATHEELLVQLTKNNILT
RLRGKYGFKRFSRDGYKCALEDPNRRYYHEGELKEFDGIESEWPLFYVMMIIDGVFRTLP
EQVEEYQRLLKSRIYMDEFGDPVIPWYYYVPRDGIDNERTEPYSVRRVPASQPGDSENKD
TGGLFLWAQSLFILAQLLTGGLLHVNELDPIRRYLPSYNRPRRAGRYSAFQGIATDLVVQ
VVLIAESMRLQAMMGTYGIQTQTPHEVEPVQVCSSAQLVHVYRELGVCPKLKLTGRPIRP
VGSLGTSKIYRVCGMTVLCYPLIFEVSEFYLYRDMALLIDDIKTELQFVGKYWRLSGRPT
VCLLVREEHMRDPHFKQMLDLFAMLKKGHCDGVKVRLGRLQNLISSSCMEHLDFMSQGEF
PSEMFTQFKQLQHEYIGYQSLTDVPRTLTYREDHVSFESYKQRSTPDVVSALRSTDNIFA
QCQLWGILLEREGPMYEVGESSALESLKRLYHHAGVLRHWRAVRYCSSLLNHTVDSISPF
ITTVLVNGKQLTVGVIGQKETVFDKPMTPGEIQSVMYSTIQPYDVIGAVLQQEIVLYSGR
LIATNPDMFRGILKIRVGWVLEAIRIYLNLFPDEKRPDATLESLSPYKLRTLLQRVLTVS
DWADEKGLTPLQRRQLEGCLCRVPKHFYIQVWDILLRTPKGIIVQGHSIPAQPTLVNMSR
SELSFALLVEEALVRVESAARRQLSVELLAVAATILRRNPELYLQQALDLDRLLDDAHLT
YARDSGLAEAGAESSTALSGAAAAVTLGYLARAVVNSVLQAAAAPLLPDPRPATRDTCLV
A*
>g10425.t1
MSHAYYLPELSIDDIPLCVLEYENNVCGNDGLDELYDTPSLASPRPAQSPARPSPLQLQD
DIGVGSLVEVATDVDQHYYGVVRWIGIIDDTATAGVELEESVCGLGDGSRNGTRLFSCAN
GRALFVPLPLCRRDARFRDTPPPDHGGAHHNDHSDQAAWLRSQAAAARIFAQPVIAANQR
LV*
>g10426.t1
MNKYNFQVNLYRASGRTSGLVTTWEVKRRAGIKSGSAASRKSPYVYFEQLHFLRPTVVIN
ETQNSMDVTRTAETNANSGSNQGERPVSKKKKTSVDDNFVQVLRESIVMREERERQHESD
SDRLFILSLLDDFKYIPRHRKLSTKIELIEVIKRAQMETHDSEFIPSAARSYRPQTSFSG
QFSQGQGCSTEYGPETTSSGQYRYGYSTHSNYRPEASTTEGRRGYSTAVPDRHDNTVYTD
TLSPTDTNATDMSQGSELLELFTKQDNLN*
>g10427.t1
MRQSSFPELNEERWLEIAKGFNENANYPNCVRAIDDKHIRPDCPIVTGVVPPLSALGELA
GKNRGIQGHHNSCYLDATLFAMFTFTSVFDALLYRPPEPEDSPHYSEVQRVLREEVVNPL
RKHGYVRADRVMKLRTLLERLSDVPGLTSEEKDPEEFLNGLVAQLLRAEPFLKLSSGQEA
YCYQLFVEKDEHVTLPSVQQLLEQSFATSGVKLSEVPSTFIIQMPRFGKQYKLYQRVQPS
PLLDITDLIEGLPRQCSVCGSLARWECSECAAGGGAGGAGGAGGSASPLEGGALCPSCLR
LAHTTRQHQKPTPLTFCEDLLEYFPVPRVYMELFAVLCIETSHYVAFVKTGVGHDAPWCF
FDSMADRKGERNGYNIPEVVGLEELGAWLSEEGGRALHVAAPLDRQLPAHAKRLLADAYM
CFYRSPDVAMYR*
>g10428.t1
MGSCPYLQDGKSYSSDLASNLAVEFEGKSKKHSSCRVWANTLDRKDGTFIVRYKLYETCL
ELSISIYYKSKHVKNSPFVFEGPIQADQCDCPEKDLDNWLKKYGCPSSYDTINNDLKPFK
KVDMKKHVKKIIQKYHKPESMSFCHYVIKENQIHRDCYGKHVGFKMFTDNILLSLTRKVV
LPDMELITNLGDWPLIHTGSEILPMFSWCGSNNTYDIVMPTYDITESALENMGRVTIDTL
SVQGSVEKQWWEREPRAFWRGRDSRLERLKLIDIARAHPELYNASITNFFFFLDKKEQYG
PKQPHISFFKFFDYKYQINVDGTVAAYRFPYLLAGGGLVLKQESPYYEHFYDKLTPWEHF
VPVVRDLSDLTERVLWARERDDEARKIARNARKFANENLLPQDIICYHAVLFAEWSKRIE
SEVLVKKSMTHVPQAPFDCVCDSKVKPNHEEL*
>g10429.t1
MTDDLLSPENRDFIEEVKQDKINLQASLESPLARNESQETAVWTPKTRRVGLIARKIGNY
PVWLKDGKKVQTTLLQIVDNHVIKYIPPEEYEPMEKSKSRWMEKRTLGCLLIGSETIDPG
RVTKEYCGLFSRVGMLPKRHLCRFMVSPHAALPTGTPLFATHFRVGDYIDIRGKTIDRGF
QGVMKRWGFKGMPASHGVTKTHRRPGNIGAGGEKARVWPGTKMPGHMGNSWRILRGVKIL
RINTKYNVLWTLGVASPGETGSMCYLYDTILPLKRLKTAPPFPTHPLTDDLPLEYYDEEI
HQFDGPTIGFEET*
>g10430.t1
MSVAFAPRGNRPPLSPAQIQKMLDENAHLIQTIQEYQSKGQLMECHQYQQVLHRNLVYLA
SVADANQNIQTLLPPPHQLAAGNAPQGPINPPSSGAEVPGSPQQPYRPPTGVSSTPTRPT
QSYGQRPYPQNQYQGQYQNAPGVYPPQGGYGPPSQGYGPPNPPQQPQGYAPNSNYGPPIT
TASNYPPSTHPGPGYPPSTVQQPYAPPPGSPAAAGSPYPVRASGQPAYTGNSAYPPPQSG
ANYPNVGVSTYNSTSSQPQPYQSQPFPNTTPTSAYSSTPISQPNRSPQPPPSGYTPQNPN
STGYGSPSAQSPTYNSSSHGNNVPPATAASGVPTQGGPPGQQYPPAGQPSPYPPATQPPY
SNPSSQPGSPSPSVSTAPPPQTSYPQNPQNYPPAGSAYPPHAYQQGYPPAQYPPSPYPYA
RAPGPGAPPPGAPQSYPGYGFQPPNQQ*
>g10431.t1
MLNLFKPNSFFQIDSSPFDVLSSGKRTISVNLKSKDGIEVIKKLCSVSDVLLDTYRPGVM
EKLGLGPDLLLKNNPHLIYARLTGYGQDGFYNKKAGHDINYVAMSGVLAMLGKNKQPPSP
PINLLADFAGGSVLCALGIVLALYERTISKKGQVIDASMTEGAAYIASWLFKSRNLPIWI
GEPGTNAIDGGLPFYKTYATKDGKFMSVGALEPQFYLELLKGLQLSEADHPHTANLEYTT
KIFTDTFLTKTQEEWSKIFENYDACVTPVLDLESVAKHECNVSRNTFYTDPENLIVPKPA
PRLQRTPAVESGAKLRPQPGEHTIEILKELEYNNDEINRLINNNCIYALNKSHL*
>g10432.t1
MNDVRDKVVAGTSTWESVTNNSDSSPETHSSPSGSGETPQTPGAPAPIAPHLAGALHPDL
VQQGWQKYWSKRENRPYFWNKISGESMWELPAVKRDFDPITDPLGICHTAPPNSGNLTPS
ASKRRPSEDNGPPPKKFVLAGPWDIEVPTNVVIYERPPTICPHPHPEIEGFRFNLANKLR
QCYQELCHTRESIDAPKDSFNRWLMERKVNDQGGSDPLLPSHCFPEISRSMYEEIMNDIP
IKLTQPNFTGDARKQLSRYAEAAKKMIESRNASPESRKVVKWNAEDTFQWLRRTVGATYD
DFQDRLAHLRRQCQPHLTETAKASVEGICLKIYHLSAEYARKIREKHSALLKENGIQELA
APLQQAALRKVWCYPVQFALPAPRPPLVEHFLDRDQALLRYLAETQMINGTYLQKLEQLY
RYSCFDDKKFEQFLSRVWCLLRRYAAWVGAGKEAHYTQMAVPVPVLECLHRCFGVTFECF
ASPLDCYFRQYCSAFADTDSYFGSRGPFLELRPVAGSLVAHPPYCEELLEAALRHMERLL
QDSAEPLSFVVVLPEWPDRHTHALHKLQASHFKRKQVVIPAFEHEYRHGFQHVRLKNDVY
FRWTGGTVVVWLQNAAGFARWGPTEERVEALLDAWRPRAKLRSPPPADPAPAPDPDPAPA
PAPPQTPADKR*
>g10433.t1
MKLLESGRLEALSSALSILNGDSAVQGRVESYSCKLAGTEKSFYKRFTAAGETTHDLQAL
SPPEGVSYSRSLSGDEDGVLCDTISRKTLFYLIATLNAAFPDYDFSMAKSSEFSAEPSLT
WVQGAVDAALSAVGGARWRQLRPALWAAIEEEVQLPECRIYSYNPDLASDPFGEPGCLWT
FNYFFYNRKLKRIVFFTCRAMSPVCADSGVDFAMDEDEEYN*
>g10434.t1
MIRSGGSQQDLSKIGNINMDTQVTLRKRKKPDDCEFHSDMKEVRNELSRIGLLLEKYISL
NEQTMKNIQDNISDIQIQINDIKTTNEQNVDVIQKNVDKLVTEINDIISTTSNMLTEQKD
IQKDVSKLETSLSGGETKLKSLELELNNFKRNLSQNVPPNTASQVNLNDTIIQEIEDRNY
RARNVMLVGLPESTLGNLEDRIAKDYAEVIHTITTLSDDIPKPTRIYRVGKNHPGRNRTI
KVCFKLNSQA*
>g10435.t1
MNELTNVMSVRRLDVLCVTETKRKGCEVEDLPGGAMALWTGVQQSDHASAGVGVLLSSRL
VTGVKDYGLVNPRLIWVRIKLGVTRVFLVAAYSPVSSATTQDLEKFWESTREVLDMVEAN
ERVILCGDLNGWVGTRRPGYEAVLGPYGDRRVNDAGKLILDVCLERSLLVSNTEFRHKDI
HTYTWRRNEQKSMIDLIMVDSRLRKSLMDTRAYRGPTLDTDHYLVISRFRGLFKKWRHWR
VRVPFGGLERIKSEKLQDISARRVYERQVREKLDKVCLTDLDVDECWQVMKDSMVEVAKE
VCGYAKIRKSLKGDAWWDKEVQDSVERKKKAWLDYVASLQMNNGMRDEKREIYRRLKNDT
KILVNEKRERDKVEADERLAKSFETNIKLYWREVKKSRSTSPVSGMNRIKSKLGDILENT
QDVLKRWSEYYGEMYDYAHNPDAGVADLTVPACEDITIDEIVRAIRSLKCGKAAGIDQVT
AEMIKYGGSALWDSFWVLCNLCWRSGRIPKDWRCAVIVPLYKGKGSRMDCTSYRAISLIS
LAAKVYGKVLERRMKEKSDGLLWDAQGGFRTPPEGFRLVVAGGAQYPVVGLTPEKPRGTQ
RGGGVWRGSARHSLLW*
>g10436.t1
MTFVSTLKRFYRRTDIVQNDSKWEITLDHRKLKTPNGKVLTVNTEPLARAVAMEWDAQNE
IIAQPTMHLTALCNTALDNPGKLKPHDIVSYLLDYLSTDTILFYTDEQKELKNLQENKWG
PILDWFQSSFGVTQEVSDGLQPPPVTSKTRAVLAKHFLSYDFAALNAMCFGVEALKSPIL
MLACVDRQLEPKEAVMLARLEEEFQLVRWGRVPWAHELNQAELTSRVAASLLVIHSSSER
HSAAVKMSHIQANA*
>g10437.t1
MIGVVDEEASRPRPLSGGIWTLFSWLRRSERFSSSESLSSVGSDRTAASFDFLAPINYKF
ENRLIVTKPLDPPTDSYKRRVHDRNIRWQRERNLTLHRKYGLFRSEGSGYDAFSLPPARR
AVDNISNRQERDRRATSECLQRRAAHVPGKRRAPLPPTISTSTTLPRSNKRKRPAPKPPV
KRQTKEISQQSNTSILVQMNCNATQMNYNVDKCSKHEVQTKDTKSRTDKSFFKKILENKK
RNSVIETTTIKLLPNISELDKQAAEIIEMNKKKRINQNSLESHITEGIPFNLNMPSGPSG
DTWICTKCLRKYDGSKINCTYCVFKKNAANVKPSTKNSNTTLIVSSDDNNGASSSRRNDV
DEKRKLKEMLKEMKDSLPKNPKHKNQASENIKQMVTESPTLRIGSKVPEEQKYEEPSTSK
NIYSILQCNDSKLENKDNLKLNLHHASTSDQSSAVPQNNRNSKTVLSPLISALESPPSWM
DKKYRDNFDTDDSDTKDLCIENTPKISEIRTEIIRPKVNVQNITSSASGARRTNLHNENT
QSTKILLNTEKNPSFESKQIKGASKESNSRSLLNKLSMIAELPTSNHSFGRGTNNLSTSN
SERETLHKAVISQVQVFTPVQIKSNDIHKNVMNSVQSGKLNDESQPNCSKTSKNFAVTKI
DTQDDKLKMKESSVNKPYIPLSVSNNGKIDIQTPLRISSLLNPIYIPKTEPNVENKNNCE
DFHNYKLVQSTEAPKSPKLNNTAKLTENKTNLVSSGSQTDKKIPMKDIKSEKKNTDIIKV
AAAPVKSLVLSPNCSAAASSSSKNISEPNEHVQRRDLINQLEQSIAKGDERAAAEAAIKL
AKLRLSCSVLSFSSQIVGETPKVVIDNKITDTANTVTQQLSKNESQIVQSNPKKMSAKIE
TAVDTNGTQLESLTHVSAFTHLNKGDINSVHKVEENEGTEHKKNDNCSKEIKPQAPQPPS
CQSSTSKENTIVSIEVWVEDKEAARGPVRLRIQRQAMLRDLRQQAELSLGLATRLQRWIV
GRTLCTDDNTPLESLAGPDLKAPFYLCLVESESIKENEDGNKSKTENKNAAISDVYTELV
KLEQQALVPNTEPFECEVCMENCVNGAGVVLRECIHAFCRECLSDMIRHCEEPVVACPAT
ACPGNLQEREIRGILTSEQYEKWLARGLAAAESGTRNTFHCRTRDCTGWAFCEPGVRRFP
CPVCKHTNCVQCQAIHEGETCEQYQTKLRETVTAAETNQTDEGTQTLLNSLIARGEALEC
PECKAIITKKWGCDWVKCSACKTEICWVTKGRRWGPGGRGDTSAGCRCGVDGKRCHPSCG
YCH*
>g10438.t1
MLFQTIGKNNKMQQHINYRVRVILQDSRTFIGTFKAFDKHMNLILGDCEEFRKIKSKNTK
TADREEKRTLGFVLLRGENIVSLTIEGPPPPEEGLPRVPLPGAIGGPGAGRAAGRGAGPG
GPPPGLQGPARGVGGPSQQHMAPGARGQLSAPPQMRGGPMMGGPPPGMMGAPPGMGRGGP
GGRGHPGMRRY*
>g10439.t1
MLNADIEDPTFFKKILWTDESKFDKDGITNYHNAHYWTPKEQRNPNKKRVKGSQRRFSLN
VWMGIISDHLIGPYFLPDNLNGEHYENFLREELSNLLDDLPLNLIRDMWFQHDGCPAHFR
RSVREWLDTNYLNQWIGRGGPLPWPARSPDLTPMDFHVWGHMKSLVYSAPNPISSVEMLR
ERIINAVNEMRRTLTTGIVKSGLRKRM*
>g10439.t2
MLNADIEDPTFFKKILWTDESKFDKDGITNYHNAHYWTPKEQRNPNKKRVKGSQRRFSLN
VWMGIISDHLIGPYFLPDNLNGEHYENFLREELSNLLDDLPLNLIRDMWFQHDGCPAHFR
RSVREWLDTNYLNQWIGRGGHVEHEL*
>g10440.t1
MGSFGCTGEEERVHQCGECGLTLSTRSALTAHARSHRVAADAHRCDVCHKTFAVPARLVR
HYRTHTGERPFECEYCHKMFSVKENLQVHRRIHTKERPYRCSVCGAAFEHSGKLHRHARI
HTGERPHACPYCHKTFIQSGQLVIHLRTHTGEKPYRCPAPGCGKGFTCSKQLKVHSRTHT
GERPYTCDICLRDFGYNHVLKLHRFQHYGERCYRCTVCDGTFNTKKQMEAHIYKEHGAEA
PRASAPSSVPVVNGNAMCDMVEAALQQLPPTPPSSPPSPPCAATPANAPHSHPSPPTPPL
TASPTPSPSPPTASLQFTLAPSSLPPRKRKLIPQYETETIPVVRHTSVIQFAPAAADSS*
>g10441.t1
MYWIGITKVGGKACGEVRERYGADTGSVAHTRGEARTAAPSRRNHGAGLHVLPEDVHFTS
PRFPLGRSHPYVAMACAS*
>g10442.t1
MRLNKFRQHQARESWENRQESGRRRRRAARRLSTHAQCCSRVHTRFETAVGLHVFMFPFR
RPALRAALVSRCPLQPSTKPRSCIVYTYKEANRIYKNSLYVCAAEESGGHEYALARIAEL
ADSAFGRGPSVVCACFSIP*
>g10443.t1
MRSADEDLTDRAGQRSFVARQRGSAAVALRKVESGARAVGPQYRGFERSVTVQRVSTIRP
ARCAHHPVSPSCTLSTFTLQPKIIF*
>g10444.t1
MGGGDLNAKKAWHPNTLKNQERVWKAEQAAAEEKKRIQELERERAQERDRAELKQLAQQN
LGSGKGDNDGRLHWMYDKPDKKVQDEDYLLGKAIDKNHDQAGKSVPDEIPAVARRIVGSS
MLATAGDTQVDLARKIREDPLLLVKERERAARAALLNNPLHRRRLAELLRKEQEQRKEDK
GKKKTKKKDKDLDSMLAAKFSALKGEQNLDIAKLLASDDSSSDSSSDEKKAKKKKKEKKK
KKKPKEHVKKESGSGTESPLKSKKPKGCSTDTKNHERKSGSEDEGSSIVQHKKRRYITSE
KIRPEKEQRRRNRESSSQDRWEVSRKRYYHERNIKPENRGAEIGQNRSNTRSQDRWGDSR
KKDYHERDMSPEKRRSDKEQRRYNRESSSQDRYGESQKRQRNKLQNEEKEEQRSKKPVKL
SKADMAARLQEMAAAGAEREIQRGRRVAAQREEISASEKNNHGSRVTSRNEARALPDSLE
SRIHSNRHYIQRDRRHMNEHFARR*
>g10445.t1
MLKGRGRDPRSTMPGTPTLTIRSMVPQRAPLAKPEPDYEVVEFPSEQYQNAKLQPPPPPP
PRPMGHPADALCGLCGGGGARVRCTECGRRTLCSSCDEMYHRHPKRRNHQRLALTQSQLR
DERPPLPPKAGPPVPPPRKHKGGGDRSSASPRLPAPQDPRRATLGGMSMMPGLPGQMSTM
PHTNNFGTQRPHQQMPHPQAMRPTTPAHLGSMPYLPATAQHPNMHQNAEQTNTLGHFPST
WSRPRSNLTGFNMVQPAPMEAWEGQDNVHSAWGRPLRRGTSVMELGGMGPVGVGGMVGAG
AAGGACGGCAHCAGTWRYGSCAALDHPWAAGWPPCYPPPAQPPPAAARLHPHAYGHPPHT
PHTPQPYRRSDSRAVSRAASRAGSRAASPAASVRSRLSRRAKPRSPSPPLPSSDADSESD
ADSPGRLPSPPSPPAPPAHDDDGLGPAPPPPDCSWQCEHCTFVNEPGVRVCVVCCRTPIA
KPKIVAPTALRNGVAKLNISETTSPLPSRKIQEESRRKRASEPKKSQTFKEKTSTGCGPS
PPRTESPKIPQNRLATPMREQNDSDRAEFSRVRHDIAVGPSPPKEIQERRRLMNANSSQE
NISMRVSPFREKMEKQKEIPQKHSISVGPSPPRESPSSMTKQISPGIQKKSAGTSPPRDP
YDNRSTKSSRTNVSNTGTSPPPQSISTQTYEVPNSWDRAASVTRSRPRRRFRDDRRERSH
SRHSLSSDTRESERSARGGGAGGGGGRWEWREPRDSSPGGEWSGSERRDARLTRRASHLD
LRRTRTPRRSSLYGSEAPSPEPLSGNRTVSLEALTGTGARREVVRGLELARLMGEAERLG
FSAAEVHAALAQNPAAPLAWLRERWPSLCAGVRAAAAKLAPGANVTELEARAALARHRGA
MWPAVTECVEKCRRQADILGVSEERRLRGHVWGSPTGADDDAAPPLGSGRSHRIRADYSS
DEFEVPTVNKFQDDDWMYLPLETNTNMLYPNEPRQKLLKEYNTTTNGQPTKEISEKLISL
LIQAGMPSIDENLLLQGLLTENSVKKYEKSSNASSLSSLQNKPNSLDFIQSENDFIDAYN
ALTRLSPLPNTNKHSNDIQTLRETPASNVEELEFRQMNNDNESTSKKNHSQSNHETVSRQ
EELNDETIPQISHIPKDKKVILMENNQTHINVTKEILIQPDAQSSLRTDNEQELMSDYRE
QVTQQRDSKNDQEKSNNLSEIVDNTQKLIQQMKNEINSDIKSFQSRSQSEASSNEVDFSS
EHESSYSDTHDDTDDMTSDEKEITSSEEENNDKQNRNIIINRTSSEDNEQFEEAMDHLDS
QIEDFKQTNIDILDSIARSLQEEHTITIEINNRNDAQMKQQDSNNNLFAAVNSFEEIYEE
LNKNNDEPQTIQNFPNVLHKPVPTLVKEIVNMIFVKPEVSRKLSITENKPVALNAVMENI
ELPSEIKQAEESQQNIHDDKQETSSSDESSFEGNSEFTTQMEIKISNDEPLTIGSDILII
PMTMPVQTANNVSEVNIHVEDKINNVTDSAIVNNIQKTESDNVPLDSNNEIISTVIKLTS
LSPDKLLKESSPNKLLKESSPDKFLKESSPDKLLKESSPDKLLKETSPDNLLIEETDSNK
SKNSVSNKSNIPKLIKAVPNTKVKPEKNSTKVASKVPIRKASIKQYPAPSPPKTQFGNVQ
SGQVKKLQTRLFNKPIEQAIKSETIDMKASTSTVNKKKQAPAPPLHEDRQPSPFKQSPPR
DKKSNYFRETCRTEDEWTESDTEINDVQTRKPSFDREQTPTMSPPPPITLRRVSGQLIDL
ARIHIPEGSPERQARMLLAEGATENWAQAQLAVELIARGAEPPAALLAALECADLAAALA
YLHQDCELCASRLPEHEMVSMLRCTHRCCRECARHYFTVQITERSIADCVCPYCKEPELE
NLPEDAWLEYFAHLDILLKTLLDIELHELFQRKLRDRTLARDPNFRWCVECSSGFFVHPK
QKKLRCPECKSISCATCRKSWSPNHDGLTCEQYAAWLEDNDPERSIVAVQQHLKENGLEC
PRCKFKYSLSRGGCMHFTCTQCKYEFCYGCGKPFMMGARCGLSEYCAKLGLHAHHPRNCL
FYLRDKEPHELQTLLQMNNVDYETEAAEGSTGRCPIQLQRETPTGLVDAACGSEVSPKQA
GLCKNHYLEYLSRLVRGRRVDPLPILAVDDLETLVRRAALRPPPRPYGSLDGLFKRGLIE
IVKEKIPLD*
>g10446.t1
MTVSRRLQTLNSILVDNIVSTGKTQKQAVLAFTPKIIVFQNFKPNEKLVAKFSVKNISKA
PTYLNMVYKESSYFFIKPCGGELLSRLAPGISVTFAISFHPTQYEDCIHRVTFYTDLDQY
VLPLIAMGPRPIFNFPNTVVVPEVPLKVENHVVLLVRNISMVSAGFSLVTRCPFSVHPKS
AYLNPDEKIEIKVSFKTMHFGETHGIMNAVFETGENFRISLSGTTHTVNIELEKQVVRFL
DTYNTMIRQQILKITNKSNYLLTFMCMKNENVYSDFEDKVTLATAFYDLKVNESMKSAKL
VHYDVLSSDEHERVYTRIFYDEIQALAADETLYFRNTHFGISPIKGNVWPNKTTELCFTF
SPKAIGEFDATAYLDIDGVSDRIPLKIVGASLPPSIQLNLENLDMDCVYINKTYNYEIVA
MNKGHINGVILYKHVEPLFGSIITCKPAFHSLRPGEKDTFVISFCNSNQGPFFEEINFAV
RDTKVILKLYLKGQVIYPSLAFSVPCLDFGIVSLGVPKSLEFDVINESIVNVNASVKISS
DGPEISSITLEDYAVADNPKPEVPQWPREFNIEPCKINIGPETKIFLKVTLIANLIRANQ
TSLELELDKSDSPPIILPVVFNAMVPHIPPAPAIKMRTCFLDFPYHEKIYITANDIWGYF
ILEESQDDSTLEVDVSVKQGLIEPNNSICLPVTIKTGVLGVQENVIRMRLFGMSKPLEVC
HITGCGVRPIVTCTPMTLHWGQVKLLNRTHKTLTLCNDSPVVVNFKVFLLNRDSRWQIQP
TEGYINPESETDLNVSLYLIDSDTYTNKVVIQLEKVKDILVPLSATGVGTSILVGDLRDK
VVLGQHFTKIPLDCKVMMENCGTRMHALEWSEHYKAPKTKQNATGFFHLEPKVFKMAAGE
KIELSVTGLSHKMFTVKEMWYLVGSVEGINKKELLLECQFIAEFVDPKIEVSTPVIEFQY
DNGPYSEYYKLTDILTIKNVSKLPLDFELNVRPPFAIIQKQGTYKVLPHQENICGCICYN
EADLNIPRIINDVGVHKSKELIDFLTLKPVDPVRKEPLHFFEDIYKIKCTFNLTYCVEER
LEHQDAMKIQILFDTTKHASLKSRVYCDLMKIKFKGHKNKDAIKLIGKINIPNLFVMTPK
VEFQCILNGAIKSKTIKVQNMTPLLVCFKFNWKKCKITSSPMHSLYPTKLKAYNSSLNDS
EASVEELHEILACRTLAGSTADRGTEGEGISKNKTSITQEPYIEHSTSYEDIETIFINMK
TSVMTKIIPMIEMENDIHFEWNEKLSRIAKRQNIDINDILQVVPHRSLLKPNEIQNINVV
FKPKPNISVRATLECDVLGGPSETIIVTGQSSDLMFKINTEIINFKIRSFHENATGHLLI
SNVSQLSFEFQTYINEPKFENDLYGTILNLTPAEKCLEPEEEIEIKIEIRPGIMGYFSRT
FLLEIGHLPHIPIGVNGWGEIQQIYFSLQRSNTVDMIFEGLLIFKFHMNPNRMSIPVSGQ
GIFPHVHVIGPNIVFPPTLPWAETTNMYFGLTNPCPFPIELIIAHSDMCLEEEEAMKSTS
AKSSGPTKKSKSPKSPTKTATSRDASTPRKFRTEAEIVADEIKAMKECNVDPINESLHVM
DHLSTDTGTERYSKGFIIFFHGSPCEGFSVQSEDEFEIIWKKLEFLAHSKSVGTPRSKTS
ERKKKRSPTSSIASHTAIGAIGSSTMFHMELIQELLIDFFKHPKFSAGFIVDTLTSAVLK
NPCTVVITILKCKHTIRNIHLVLCHSDFSKWAQTYEEAQRENDLNENISKVYDESEIDEI
VKSFDDMDDEEYDKANLELKTMYITYGLEERRRKFLEKTGRLIDTDKKEKTIKDHSKSIL
LIDDESKKKIKKDDTKAKPTSEYLLMNTKYNDYSKNTYENLINIANNWVVEECDVGSPLL
GFNGQIVGSMQKKAKKKSDVQIQVSEVNLSERGFPLTMIMCPCLRYKNALIDIFLKSPLV
QVALSKTDEFDILQSTMNRKDYTVLFTKTMPNILHEESLQWRYLNERPIKKCQCNPLTDL
NLVDDSNQDSVLNIISKWHCTCGKKVTSSQTSTSEIPAVNMAKTVEEQSRSDTMSPLPLN
SVKSATDYEGRIVLHPGDLMRCKYSFNPQVEGNYSVKRFVEVCGWPESRVDINVYGICDL
PRLDSRPKKMFANFVRRTIEGNVYKVTYLDDQKIFEFGPIFVGSNRIYEEEYTIELKNSS
LITTDVRIEFMQDTNVFQIDKNCIKLEPGCRGNLTISAAPTEVGIHASVLVFCVKDNPEI
IKVKIACIGVVPVVEILPQSKAIEYGKHLLYRKADDRLIVKNDSILPIMWKIRNAQEFVE
DFIIEHTSGLVQRYDNQVVAVTYIACRVGVISLKSLNIEIYDSEGRGEPMITDVLQLSAE
CYDVMVECAYDNPQENFLNYGNVKVNSTITREMYLLNRGRYNIFYKLKKVKDFPVPSLLR
SFEAVPMSGVIPPSLKLVTIEFECTPTTSLNLVNVPAYMCSLLDGSKNQVVVAKFPVCVS
IASFYNTFTLFPLGELNFHIIPVGSGVVKEVILNNTSKCPVTYEIILPPKYLELDSLPSP
AKIKDNKIKNPPLKCGNFVICNDDNLLAPGTSRTLQIQFLATAARTFEETINFIISDTCP
AESQGVPLKLIGTGAMPTLDFWNLETTFREHLIVKNLTEYKVPEEYRAVLEIKLKLLDNH
EQSFKICLIGEGVIPRINLLTPSLKHHKMGILKFPVTCLGSVSTKVIRFQNISSVKTVVV
ADIVQPLQEERSVFWFTSSTDTEQIPMIGYNEQTNMQMKTILKPVEIASININYNPLRRG
RTNCDVKLTITDNPYEFFMILCEAEAFMEDVILIGLDMLPMDTDLEAYRASVDGTISTVS
TTDSRKKSKSAPIDKKRSKQIEMKRSKKMSQASLKHSETAHYEHSVLKYVLNFGGCELCY
IQKRAVIMVNNSEKVYRFKWDSIDYIVVKPCVGYISPGEEKDIEIIFYTTQPVTLKKEYL
NVCLTALNKDNMTLELKGATWDNRQTLTLFQHDNENSLHERQEVVLNEQLDTISQMSLDI
IYIVVMYSALSEYTKYSCTLEEEIQLEDTFIYQIRNFTFKVQNTGKVPLKITWNFVIDDE
FPSRTDKYITNEENREFVYAESKMSEQNETSDEISPENINRNDLSKVTLFSASATRESVD
TWFEADLPFTIEPIKECLKPNQSQDFHVTFAPLDAFFFKLRLKSSIDNLDPYDQNISCKI
AAKSLIPYVHLDIEESDYLTSGRRKITGVALPPHMTVLEFNVLGSGCYKKSFNVINPTSE
SYEFIFEMVMSDKTELIPMHCNTLKGYVDGGTSTEVTFTFSPTAPGVYESQWKFIIPSYS
LMINLLVVGVVSEPEVVFIPTILVIRNTLVGFTTQNVVVLKNNENDSLNFEFKGNSISNE
SGKTPVIVEPEKGVLKPRSETNIKVIYTPIQDGPLSFKIFCSVTYLTKYLTLCVNTLSHS
IRPKVSYYLIGNEHILDSETVTNIHLDQTASTYERTVPFRIRNDGSATFFYDWHYSISAV
KKYLQVSVEPKSGHIAPGNEVECILYFTLKQVPVQAFPVTLSISDGPTYDIYLHSEIKKP
LYHFSCMDFDFGKCIVNAPDTTYKKNIAFYNDDKVPIILDLNFSNLPELFVQYNQESNLK
PQQRMKISIFFRPKQVKEYEFTLNFWVDSLCEEIVTIRGEGVPLLFDLYEGCQKSFDLGP
VKVGEKIIRQIEVMNHSKVSIDASFIFRDMYPTLEDDINSEGTSVCLSPSASSAITAPGQ
SRRKMLQSYKTNKTQEQIDMDVQNALSSLKVIPNKCSIKSHRKVPLKIQFKPIGMISTLN
VQLNMKVFQFERPLVRLSGSATGMSLCFSQNSLQFGRVRKRGCKILKVMLFNKGDFGARF
WWQPLTSNEFTISPMQGNIAARTNVTFTITFRPVKHNPFIKVWASCNIENYTPLELALYA
TCVDIGNVQNKTIYFDCPVREVQTEIVVVTNPSDDMWLVLSEVSGGPFETLKEFNVEPNS
TFNIPISFKPKLIGKHEGQVLFSPLGESALFITLNGSAGHPNPNGSITITVPAKECHTEE
LLVYNITEFPESYIVSTEIVKVMPDKFEGYYEIKHPETIKVWGEASATCRWSFVCYEECE
IQTKVMFINEETREYQFYNISVTMTPCMIVDTFRFESRARETVQRELVIKNPLSTDADFF
IRCEKLICPDVIKIGRNSKTVIVMTYSPLVVGQTEEFLEVYNQLVGSLMYKAILKCLPAK
EKDLTFKTTLGSCIPLRLRVQNKTDMKADFLATVSHPSVVTEKNYALGPFEKGKFQAWFE
PIEFGIQFCKVSFNSPTAGEFVFAIKGIADEPKPQGPFEIKSGGFTTIKFKNIFEETRLF
KISIDREEFTVKTPFESIKGKKETKVIVYLAERPPRDYSDLPAGSLTIETYEPSEPKLLW
TYFLQGVP*
>g10446.t2
MTVSRRLQTLNSILVDNIVSTGKTQKQAVLAFTPKIIVFQNFKPNEKLVAKFSVKNISKA
PTYLNMVYKESSYFFIKPCGGELLSRLAPGISVTFAISFHPTQYEDCIHRVTFYTDLDQY
VLPLIAMGPRPIFNFPNTVVVPEVPLKVENHVVLLVRNISMVSAGFSLVTRCPFSVHPKS
AYLNPDEKIEIKVSFKTMHFGETHGIMNAVFETGENFRISLSGTTHTVNIELEKQVVRFL
DTYNTMIRQQILKITNKSNYLLTFMCMKNENVYSDFEDKVTLATAFYDLKVNESMKSAKL
VHYDVLSSDEHERVYTRIFYDEIQALAADETLYFRNTHFGISPIKGNVWPNKTTELCFTF
SPKAIGEFDATAYLDIDGVSDRIPLKIVGASLPPSIQLNLENLDMDCVYINKTYNYEIVA
MNKGHINGVILYKHVEPLFGSIITCKPAFHSLRPGEKDTFVISFCNSNQGPFFEEINFAV
RDTKVILKLYLKGQVIYPSLAFSVPCLDFGIVSLGVPKSLEFDVINESIVNVNASVKISS
DGPEISSITLEDYAVADNPKPEVPQWPREFNIEPCKINIGPETKIFLKVTLIANLIRANQ
TSLELELDKSDSPPIILPVVFNAMVPHIPPAPAIKMRTCFLDFPYHEKIYITANDIWGYF
ILEESQDDSTLEVDVSVKQGLIEPNNSICLPVTIKTGVLGVQENVIRMRLFGMSKPLEVC
HITGCGVRPIVTCTPMTLHWGQVKLLNRTHKTLTLCNDSPVVVNFKVFLLNRDSRWQIQP
TEGYINPESETDLNVSLYLIDSDTYTNKVVIQLEKVKDILVPLSATGVGTSILVGDLRDK
VVLGQHFTKIPLDCKVMMENCGTRMHALEWSEHYKAPKTKQNATGFFHLEPKVFKMAAGE
KIELSVTGLSHKMFTVKEMWYLVGSVEGINKKELLLECQFIAEFVDPKIEVSTPVIEFQY
DNGPYSEYYKLTDILTIKNVSKLPLDFELNVRPPFAIIQKQGTYKVLPHQENICGCICYN
EADLNIPRIINDVGVHKSKELIDFLTLKPVDPVRKEPLHFFEDIYKIKCTFNLTYCVEER
LEHQDAMKIQILFDTTKHASLKSRVYCDLMKIKFKGHKNKDAIKLIGKINIPNLFVMTPK
VEFQCILNGAIKSKTIKVQNMTPLLVCFKFNWKKCKITSSPMHSLYPTKLKAYNSSLNDS
EASVEELHEILACRTLAGSTADRGTEGEGISKNKTSITQEPYIEHSTSYEDIETIFINMK
TSVMTKIIPMIEMENDIHFEWNEKLSRIAKRQNIDINDILQVVPHRSLLKPNEIQNINVV
FKPKPNISVRATLECDVLGGPSETIIVTGQSSDLMFKINTEIINFKIRSFHENATGHLLI
SNVSQLSFEFQTYINEPKFENDLYGTILNLTPAEKCLEPEEEIEIKIEIRPGIMGYFSRT
FLLEIGHLPHIPIGVNGWGEIQQIYFSLQRSNTVDMIFEGLLIFKFHMNPNRMSIPVSGQ
GIFPHVHVIGPNIVFPPTLPWAETTNMYFGLTNPCPFPIELIIAHSDMCLEEEEAMKSTS
AKSSGPTKKSKSPKSPTKTATSRDASTPRKFRTEAEIVADEIKAMKECNVDPINESLHVM
DHLSTDTGTERYSKGFIIFFHGSPCEGFSVQSEDEFEIIWKKLEFLAHSKSVGTPRSKTS
ERKKKRSPTSSIASHTAIGAIGSSTMFHMELIQELLIDFFKHPKFSAGFIVDTLTSAVLK
NPCTVVITILKCKHTIRNIHLVLCHSDFSKWAQTYEEAQRENDLNENISKVYDESEIDEI
VKSFDDMDDEEYDKANLELKTMYITYGLEERRRKFLEKTGRLIDTDKKEKTIKDHSKSIL
LIDDESKKKIKKDDTKAKPTSEYLLMNTKYNDYSKNTYENLINIANNWVVEECDVGSPLL
GFNGQIVGSMQKKAKKKSDVQIQVSEVNLSERGFPLTMIMCPCLRYKNALIDIFLKSPLV
QVALSKTDEFDILQSTMNRKDYTVLFTKTMPNILHEESLQWRYLNERPIKKCQCNPLTDL
NLVDDSNQDSVLNIISKWHCTCGKKVTSSQTSTSEIPAVNMAKTVEEQSRSDTMSPLPLN
SVKSATDYEGRIVLHPGDLMRCKYSFNPQVEGNYSVKRFVEVCGWPESRVDINVYGICDL
PRLDSRPKKMFANFVRRTIEGNVYKVTYLDDQKIFEFGPIFVGSNRIYEEEYTIELKNSS
LITTDVRIEFMQDTNVFQIDKNCIKLEPGCRGNLTISAAPTEVGIHASVLVFCVKDNPEI
IKVKIACIGVVPVVEILPQSKAIEYGKHLLYRKADDRLIVKNDSILPIMWKIRNAQEFVE
DFIIEHTSGLVQRYDNQVVAVTYIACRVGVISLKSLNIEIYDSEGRGEPMITDVLQLSAE
CYDVMVECAYDNPQENFLNYGNVKVNSTITREMYLLNRGRYNIFYKLKKVKDFPVPSLLR
SFEAVPMSGVIPPSLKLVTIEFECTPTTSLNLVNVPAYMCSLLDGSKNQVVVAKFPVCVS
IASFYNTFTLFPLGELNFHIIPVGSGVVKEVILNNTSKCPVTYEIILPPKYLELDSLPSP
AKIKDNKIKNPPLKCGNFVICNDDNLLAPGTSRTLQIQFLATAARTFEETINFIISDTCP
AESQGVPLKLIGTGAMPTLDFWNLETTFREHLIVKNLTEYKVPESSAHCVFVEDSVTLYF
FCVTINTSHVGIIDLYNNGLVACALTMKLHYQSNSNQDIFSLDKYQTHIEPLLHKNLGII
FSPRALQEYRAVLEIKLKLLDNHEQSFKICLIGEGVIPRINLLTPSLKHHKMGILKFPVT
CLGSVSTKVIRFQNISSVKTVVVADIVQPLQEERSVFWFTSSTDTEQIPMIGYNEQTNMQ
MKTILKPVEIASININYNPLRRGRTNCDVKLTITDNPYEFFMILCEAEAFMEDVILIGLD
MLPMDTDLEAYRASVDGTISTVSTTDSRKKSKSAPIDKKRSKQIEMKRSKKMSQASLKHS
ETAHYEHSVLKYVLNFGGCELCYIQKRAVIMVNNSEKVYRFKWDSIDYIVVKPCVGYISP
GEEKDIEIIFYTTQPVTLKKEYLNVCLTALNKDNMTLELKGATWDNRQTLTLFQHDNENS
LHERQEVVLNEQLDTISQMSLDIIYIVVMYSALSEYTKYSCTLEEEIQLEDTFIYQIRNF
TFKVQNTGKVPLKITWNFVIDDEFPSRTDKYITNEENREFVYAESKMSEQNETSDEISPE
NINRNDLSKVTLFSASATRESVDTWFEADLPFTIEPIKECLKPNQSQDFHVTFAPLDAFF
FKLRLKSSIDNLDPYDQNISCKIAAKSLIPYVHLDIEESDYLTSGRRKITGVALPPHMTV
LEFNVLGSGCYKKSFNVINPTSESYEFIFEMVMSDKTELIPMHCNTLKGYVDGGTSTEVT
FTFSPTAPGVYESQWKFIIPSYSLMINLLVVGVVSEPEVVFIPTILVIRNTLVGFTTQNV
VVLKNNENDSLNFEFKGNSISNESGKTPVIVEPEKGVLKPRSETNIKVIYTPIQDGPLSF
KIFCSVTYLTKYLTLCVNTLSHSIRPKVSYYLIGNEHILDSETVTNIHLDQTASTYERTV
PFRIRNDGSATFFYDWHYSISAVKKYLQVSVEPKSGHIAPGNEVECILYFTLKQVPVQAF
PVTLSISDGPTYDIYLHSEIKKPLYHFSCMDFDFGKCIVNAPDTTYKKNIAFYNDDKVPI
ILDLNFSNLPELFVQYNQESNLKPQQRMKISIFFRPKQVKEYEFTLNFWVDSLCEEIVTI
RGEGVPLLFDLYEGCQKSFDLGPVKVGEKIIRQIEVMNHSKVSIDASFIFRDMYPTLEDD
INSEGTSVCLSPSASSAITAPGQSRRKMLQSYKTNKTQEQIDMDVQNALSSLKVIPNKCS
IKSHRKVPLKIQFKPIGMISTLNVQLNMKVFQFERPLVRLSGSATGMSLCFSQNSLQFGR
VRKRGCKILKVMLFNKGDFGARFWWQPLTSNEFTISPMQGNIAARTNVTFTITFRPVKHN
PFIKVWASCNIENYTPLELALYATCVDIGNVQNKTIYFDCPVREVQTEIVVVTNPSDDMW
LVLSEVSGGPFETLKEFNVEPNSTFNIPISFKPKLIGKHEGQVLFSPLGESALFITLNGS
AGHPNPNGSITITVPAKECHTEELLVYNITEFPESYIVSTEIVKVMPDKFEGYYEIKHPE
TIKVWGEASATCRWSFVCYEECEIQTKVMFINEETREYQFYNISVTMTPCMIVDTFRFES
RARETVQRELVIKNPLSTDADFFIRCEKLICPDVIKIGRNSKTVIVMTYSPLVVGQTEEF
LEVYNQLVGSLMYKAILKCLPAKEKDLTFKTTLGSCIPLRLRVQNKTDMKADFLATVSHP
SVVTEKNYALGPFEKGKFQAWFEPIEFGIQFCKVSFNSPTAGEFVFAIKGIADEPKPQGP
FEIKSGGFTTIKFKNIFEETRLFKISIDREEFTVKTPFESIKGKKETKVIVYLAERPPRD
YSDLPAGSLTIETYEPSEPKLLWTYFLQGVP*
>g10447.t1
MKVLHKIRKKTKVAKKEETHKKPSVPDMNNSDEEEELDLDAHKKSLEKLKKIDPDFYNFL
EENDEELLNFDDDSDDNDSVKADDDQIHTPGPLKGDSDESDFEDQDDKRVEGKITLKMVS
QWQSQLQSEGKIKLKTITTVIKAFNAAMLRATSDDGSSAGEYKVEGSSVFNAVIQMCVMY
LPPAIKKYLGLEQSAKDPQKCKFFAKIKAPLIAYFKDLLKLLTGVTSDNILTVLLKHLHQ
MSVYVACFSRIAKQSLKRLISLWSTGEETVRVLAFLCILRITRNQQTALLDLVLKAMYLT
YVKNCKFVSPSTWPSINFMRRSLVEMFSLDLNASYQHVFLYIRQLAIHLRNAIVVQKVEN
RQAVYNWQFINSLHLWAELISATSNKPQLQPLLYPLVMVITNTIKLVPTHQYYPLRFHCV
EIMINLSKETNTFIPILPFLVEVLTTYDFNKKHKKMSMKPLDFSCILRLAKSQLSENGFK
DSVIERLYTLLLEYTANISHSIAFPDISILAILQIKQFLKTCNVSNYTKKLRQLLDKIEE
SSKFIEQERSKVTFALSDEKIITAWEANINNKGTPLISFFENWNKINKIQKRKKVTKNDE
IAGELPMIKRRKISESEDNPNVKPDNKGPMVLFPSDSEDDNHDFKIDENDGNVAAAPIVK
KLKKKTNKKTASKNKTLPEADNIVDEGDFVQDLSVNDW*
>g10448.t1
MLSRMCVARSVVNVSQTLKTPVPQQLVPKNYIIRNYAREPRSRVVTRTQPSLWQRLMAPA
GPNAFSLGKGALAGASAVGLVALCYYGSGVKPGTLQEAHLWPQHVKDRIKTTYGYIAGSL
VFTAGSAIAVFRTPALLNLVARNGWMSIIVTLGLMIGSGMLVRGMDYTPGFGAKQMAWMV
HTGIMGAVIAPMCFLGGPILMRAAWYTAGVVGGLSTIAVCAPSGEFLNMRAPLAMGLGAV
FAASLAGMFLPPTSALGAGLYSLSLYGGLIVFGGFLLYDTQAIIKRAELHPVYGMRPYDP
INSAISVYLDVLNIFMRIAMILAGGGNNRRK*
>g10449.t1
MFGYSKEAVRVKVKKCEGKLQPELRKFSVDPQITSLEVLQSILVKAFDIKSDFTLSYRTL
DDYGQEVYLPLLSDWDLDAAFLKAHNIALSQKSEPCVQLKVDMKPFSEASEDWEPPNMPQ
ANIVNQSFKEQPAVQAAQQTEKQELQTGFQGLIMNQVEKTFNMVSRALNLYEDPNTAPRP
PLSDIEFRAFLDAVGQITNTSKLREVIYCGGIEPSLRKVVWKHILNVYPDGMTGKERMDY
IKKKANEYYALRACWKDCIQKGKVNADLAYVTSMVRKDVLRTDRHHNFYAGSDDNQNIAS
LFNILTTYALYHPTVSYCQGMSDLASPLLVTMGDEAHAYICLCALMTRLYPNFLLDGEAM
TLKFSHLTESLQVYDLDFYNYLKSQQADDLLFCYRWLLLEMKREFAFDDALRMLEVLWAS
LPQKAPSAELSLKEKEFDPSVETETNPPPLSPMIKAPRENAYTKVCAIRRQSSSFSLANV
KTPKLATLKQTNHSLDENVTRQILTNSSLKHAKEFQSLDDAVLQMPKSPMEENGLKNKNN
SQLKETKLITKRSMKSVPEDGKSSEVQETDRTVWSSTGNLVNGTSQGESKDTPLGSQIRL
LRDKISVHNNRFFSSLDKLDDSSNVDSSNRPKVKMIKNLNEFLSFAAGKTNNFKVEKLQR
THSAIERSRSKDCPKITLTKTSLDETELIAQSNGDKITKFKKSVTDINDGSSPDDSQEYY
PMTTSMTRELRLELEHLDRQVFGQSYVNRCSMICDSPSDSTSTDEKPTRYHSDTKQEYVP
LDNLEIQAETTESIETMKRSPLLETIKSNARSAEDIYLWENPLHRNTPTTRTTASCPQTP
DEQAELDFDGDTGEIFEEHSGKKSITPIRLLRKNHSLEPQDLCNDTKHSNAHSIESDSSE
KDLVESINVGTVKSNPLDSTNNIKSHKFFSNMSQELENAKKNCESLLNVKQPNLHSVAST
INNFQKKYEVFKPPLQKTVGPTSVSGESGAKISISSLPSPTVFGGGNPFLMYLCLTVLLQ
HRDYIMRNRMDYNELAMHFDKMVRKHNVNRVLNQARQMYAMYLKQQAHKTGDITT*
>g10450.t1
MSTPTTNTPHVDRELDLSNTGRGVWLVKVPKYIANKWEKADGSIEVGKLKISRTPGHRPQ
VQLSLSEAVLCLKDPGEQSIPKEHRLDVSNVTRQSLGVFSHVVPSNTDAIVPESEKLYME
GRIVQKLECRPYADTTYYKLKSESIRKASMPQRQVQQLDRIVQNFKPVADHKHNIEYQER
KKAEGKKARDDKDAVLNVLFAAFEKHQYYNIKDLQKITRQPIVYLKEILKEVCNYNLKNP
HKNMWELKPEYRHYKQEVPVETKEDKNSSDSD*
>g10451.t1
MGNQFKNVAVIACLKTLLFVFNVVFWLTGLLILVVGLWAEFDLYKYMELSSDFSGTAPHV
MIGIASLIVIISSVAFSCIIKGQPVLLYIYGGFLVCIFMMDAGVGASVACYRDTFAQSLH
VGLTQTVTNYDPHKTNFDSAQATLQCCGVSNYTDWIRLSPMHVIPTSCCLDPNQCVTANY
KDVFQRGCYEVIVEYLQSNMTILIGIAVGTALLPVFGAILSCSLARCIEKSKYDIIN*
>g10452.t1
MFRSGGHIQVLHLIGEPDFRDVRLRWEYGMTDDADPRKLLAFQVHYCELQAWGQYRCRTK
VVDNLDEDKSRMLSTETTIRPVGRRGRTYATYITGLRMATTYSFEVRPVRRDARDLADPH
SIGSKIIIVPTKGSRATQCLPHASEVEVSTGPYFGGRIAVEAADGGPERCSLQGNPNSAQ
DAYILRIHHDECGSEVNDTTVATYVIVQENLPILTHSTRRFLVLCTYKPETLTVRAGINL
PKANPGDVLLETKPNLGSVEPYETQDLEDNGLQPARLEARKEESSESVFGEVTLVMFLVV
AAFGGIALLIWKVVPQRDRDDISIATVSSLSRSGIFSRRNRDRFSDQSSVYSITLSEKDE
DLTKKPNDGDNTSEA*
>g10453.t1
MDKVNKIFKQIERIIDVDSDCKFISIVKKINNKLKNQSNENTDTYKVLKNFLQSIFKEID
NIAQEIKQDDTLLISVKNQKILRTCFELVTSFGILQCLIPGLGISLSKRSVTSNTVPSLH
LSDEQKYELLVDCTNFFVRSYNVPVLKNIIMTSHLSDYLAALIQLSFAPLKKPGVYSNFT
MTEEMYVKLNTDRKQYIELYEYLVSNCFQPILMKELLVLQNGADQAPPAFVKKVIAKEMS
RRLMAPGGLLSFIRCLIDSYDMDTGLDWRKVEMICKIVSVRHGNVNEEIYLSNICAQLKQ
ILTINNTQYLTTAVTCLLSLSEKYPQNGSVHNLGKETFGCLDYDHLKSISDFPGTVILTP
QEVEHRVFLLHACVCTIKMKCPVSLLTPNLYVSFLLALKCTKKDIKMKLNEFILKCLEQL
NNIAMCKIVKMFLFGSNNQEMSDIIIENYEAGLIVKYTNSSVDYMYDDSQRYILELFNDI
KDTKHIHNLFETCVQIFIDLNAHKQQKDSSETLLILEDDIVISNNDIYYANILNLLSEMS
ASPKLINALKSNPSTVIDFVGTILLRNLKSPKEESSTIALVLLNTILSNTTITTNMRSKL
QDLIPLLKKYSEEESNFENILYKEALSLILSENPVNQETAYSTALADVFDKLLPVRAHGI
MELTKLIDAADSETISKRHYIFCLFQEQLKDPDTYIYLSAINGIASLGTHCTEDVLAVLC
TEFLQFPNRKTLETKTSLDKMAELRMKIGDIIVKVTRRLGEMAIVHKTTLLNTMLCGCRD
DDPLIRTSALSNLAEIAVVLHYKIGTIIYEVLLCIWSIIETDKAIECRRAAVMVISSLLK
GLGRETLVELKENILPIYRTLNKLYKDNNEDSVVRLHAQIALEELNEIVNQFLFAKLPME
KDFVIQTSSKDIVYK*
>g10454.t1
MLIKVKTLTGKEIEIDIEPTDKVERIKERVEEKEGIPPQQQRLIFSGKQMNDEKTAQDYK
VQGGSVLHLVLALRGGE*
>g10455.t1
MTSRSKEKVAAAFRKLFRSPEKLVNNDGAGPSGSPARRGLLRRHRDGVSPAEAAASLPAS
PAATNLAKKKGGNVNEVRERAAAVRTRRLMKELKEIQRSQEKRPDPIFTVELVNDNLFEW
HVRLHQIDPESELAGDLRELNIANILLHLIFPENFPFAPPFMRVIEPRIEKGFVMEGGAI
CMELLTPRGWASAYTVEAVVMQFAASVVKGQGRVARAPPRSSREFSRRRAEEAFRSLVKT
HDKYGWVTPALSDG*
>g10456.t1
MTPLPNQSRTGSDARFIHTKIVAAAGRPRPCAYALCHVCDTLASALVLRPDEHRSRSDNR
PLPPDLPSFDFIGSGTLTLPVVARRTCPARDAHRETSCETSDATSALQRWQPTLNAVDDS
NSER*
>g10457.t1
MQFGPRTAEPQLPAPSTGDVAIPPAEGAPATQHHRSTLHYTNASLRLRALITSTQNSYFN
VTRYPR*
>g10458.t1
MDWIISDELGLTVGHLVGWGAAGAMIIGGVAPYIPQYRQIKRTQDAEGFSLYVCLTLLVA
NTLRILFWFGKRYELPLLIQSIVMNITMFIMIHLCVTVRKKNQIIRARERIFTGAIFMLY
ILLCCVNGSAQPDETACWLDQRSGISGGEKPHRFYDMDRKYFWAWTDFQSYVDCMLVFSV
LGAAITYLLIEFSPFVELIGFLAVFTEAMLGAPQIAKNHQNKSTEGMSLSMVIMWTCGDV
FKTAYFVIREAPTQFWVCGGLQVTLDIVILIQVWLYRHNTAAARRLRRGD*
>g10459.t1
MALISKIIPVIRTNKAPYFLSPGLALPKCRIHRCYSTNKESGLAKSKERSDVSTDVRPLG
EKIKETTKTVSYTGVILAGVGVTGVIFYYVFRELFSSNSPNSIYSAALEKCKNDPRIQDA
LGTPIKGFGEETTRRRRTHVSHAVYEKEGVKHMRMRFYIKGIRNKAVVELDMKQNEYGNY
GCRYLLVQLDDYSGKTFIIEDNRAELDNMKTDFGSQLPTLTLTQ*
>g10460.t1
MSMVRRSSMDRMSSSMTSSMTGMGLGGITGLTSGMSTLSCMREQQMTIGGMPSNYVPGLS
AYYNISSFCQRPGQTRRWPMQRAGPTAQHRPGRSHSTGALHRMKHSMRNSPNTQYTHNLI
CKLADQNERRRRQDTMEMIPQSYYSQQPLKVELTEFYSRDNSKDHHTEQYDLVNDNILPN
PVLRRGQNFFFAVRFDRTYDKQQDMIRVVFCFGSKPSVTKGTRVVLPVNWSTQQGVFQHS
RDMMGMGMGMSRMQDTSTSMAPMGSMGTMGTMSSMGTMGTMGTMGPMSGMRETTSYGVRR
SSFSNEPLPLQHSPLSPHGPMDRPMIDRYGGTTQHSSFGRGYGSRHGSRHGSMQNLASLA
HEMDRWDISIQRQDGNTITFQVHVPATAPVGIWNCWVQTNRFGQRDNRHDYKCDEDIYIL
FNPWCREDSVYMDNESSRKEYVLNEHGKIWCGTWRQPKGRKWIYGQFDDVALPACMYLLE
RSGLEHSERSNPIRVCRAISSMINSNHDDDGLMVGRYDGEYKDGVAPHAWTGSVAILERY
LTDGGRPVEYGQCWIFSGLVVTICRALGIPCRSVTNYVSAHDTNRTFTVDKYFDRDGNEV
PNGPDEDCYDSCWNFHVWNDVWMQRPDLPQGYSGWQIIDSTPQEESESVYHCGPASVEAV
RRGEVGFQYDTPFMYCQLNAELCHFQEEENSEWGFIRMASNQYQVGRKILTKNPNRDDDE
GESDMLEITHEYKTVDSSSPERLAVIASCRGYQRLQQYYEYPDRNFEDVYFDLMDIDIVP
YGQPFDCTMNIQNKSHEDRTIWCVLTASSCYYTGAIASRLRRAQGEFVVRAGQREVLKLH
VTPQEYMDKLVDHSMVKVHAMAYVKQTRQAWSDEDDFPLHKPRMQVQVRSQPCIGQECAV
TFSFQNPLNVHLTDCYFTFEGNGVQRPRQIRFRDVKPGEFVNYQDKFIPRRHGERRIVVT
FSSRQMDEIFGCTTVNVRG*
>g10461.t1
MGAVKSKLEQCCPSRCACCGIGRADSYDLKELPRPPRLDISNDVIDGTRQGVLAVQSVDF
CTDTNGENHHTNKFHLMSRNVDKCLVVRRGQAFKLDLLLNRPYDANRDAISFIFYVADVE
KRGPSDETSAAVAMLEKGTETVGAWNAVYEGQIDSHLMVAVTPAADCIVAAWKLDIDTKL
NGGGSLSYTHSQPIYVLFNPWSINDSVYMPGHTHREEYVQADGGLMFRGVYNRIKPTPWN
YAQYEKDILECALYLVKVVGKLKGRARSDPIRTVRALSAAVNVQDDNGVLFGNWGTELSD
YNGGTHPLKWVGSLTILQKYYEKKKPVKYAQCWVYAGVLTTICRTLGIPCRPVSGYDAAH
DSQGSLTIDIIKDEEGNTLDEFTRDSVWNYHVWNEVWMDRPDLGSEYSGWQAIDSTPQET
SEDMFRCGPASLRAIRDGELQKPYDAAYVFAQVNADKVLWKYAGEIQPLKLLARDTTSIG
QNISTKAIGKMEREDLTNLYKYPERTREERDTMEKALRKSESIFARYYLNDAFNDVTFDF
ELRDDIKIGQDFSVILHIRNRSTINQHNVKGVLRVDTVTYTSVTGDSVKRHEFDLVMAPE
AKEKVSMLVTYDDYYKKLVDQASFNIACIASIVDRNFDFFAQDDFRVRNPDIKITIDGKP
VSHKEFNVTVKVENPLPIPLKSGKFYIQGPGLDKQLKIELQENVAPGSVATSQFKLTPPW
AGRHQISAKFTSKEMRDVDGFLSFMVAPPDTNGLATTDVETHQI*
>g10462.t1
MVRITVELVRKKAEHHDRLLAPLEEIALHQENIEKIEYIQDWCPKLKILLLQSNLIAKIE
NINKLKNLVYLNLALNNIEIIENLERCESLEKLDLTLNFIGEIVSIESLVDNYNLQNLYL
TGNPCTDFENYREFVIATLPQLITLDGKDIERSERIKALQNLSIIRSDIMFEQGNHRAQR
RKQKSRLEHDIQNKWENDYKGMDEDERNKKFWAEKCEHAPEVRYEIERMRQLKLKNYETE
EKKEEKRVYKLFAPDGRPFNINQAKIDFKFDDTDSEKYELELAVYKHLDTSLLDIDIQVN
YIRVTIKGKIFQLHIPEEVDTTNSNAKRSQITGHLLITMPKVKSVLKKSVDSNVLKKLST
CLNTYSHKAQNYELDVSQSKREFLEIGPADHVLDFSKMTQLKSEPDYINPRLRLQGKQPS
PDFVDNPNVPELI*
>g10463.t1
MDVESAGWPGSRMVAEEGKTRATDFSIAAIMARSAAEPRSPVARSPTHIGLSRQSSPTSL
SSPASSCRSPPPEEDVEVDVEQCSDGERDASDHAIPSPAPSSELGERDTPSPARPLPPAT
SCNCEELLSVDCQLETKELWDKFHDLGTEMIITKTGR*
>g10464.t1
MFVFKRMFPTVRVSFAGCRAEARYAVLLDVVPVDGKRYRYAYHRSSWLVAGKADPPAPAR
LYPHPDSPFSGDQLRKQVVSFEKVKLTNNEMDKNGQVLPVQMSRVPPSLPDPLPSRSWSS
DVPSYLHSTAYHVALLCLLGLLGLAKVFSIYTVVYVHMRLVTSRRVTKRNDRAERRDGWT
DSDQKRTQL*
>g10465.t1
MHRYQPRIHLVKVRDGGGPITDLSREQHRTFVFPETVFTAVTAYQNQLITKLKIDSNPFA
KGFRDSSRLTDFDRDPMELMLMEQQLLRSPLRLYAGGAGASPGEEEAEKRAAWARTPPAL
QLLALGGRAWPAAWPQPLALPPDLWIQKPPTPLRYCPYPPPTHPSVTPRPEHASPRHPL*
>g10466.t1
MFPTVRVSFAGCRAEARYAVLLDVVPVDGKRYRYAYHRSSWLVAGKADPPAPARLYPHPD
SPFSGDQLRKQVVSFEKVKLTNNEMDKNGQLVLNSMHKYQPRIHLVLRREGAVNAPITDL
EQEEFKTFIFPECVFTAVTAYQNQLITKLKIDSNPFAKGFRDSSRLTEFERFYITGEHER
SSVFPDDARYGAANPRETMESMLAEQHYLRSPLRPFDLDHHNNNLTLEEKAILAARSQLF
LRAAYPLYGVPAAALWGQWACLAPQLLAQQHLASGSGLQLPRPVYPGGVPGVLSQHRFSP
YPPRRASPGSSPDSLRDASPHPLPPHPPHTPHPPHSPT*
>g10467.t1
MGCTDGDGLWVGSRLGSEANSMLLQGEGRERQGPMEEECSARPCATDFSIAAIMARDRQE
RRERRRHRDPREDTLTPLEKFVDAAASASGSPSPPLAEYERDSPVDVSSTSEAGSASGAP
SGSRALSPPPRNPQLVERWSSEEMRHIQCHLETKELWDKFNELGTEMIITKTGR*
>g10468.t1
MSKRSECDVVAVLGGLIVFALPLTLLIPDFSPCHVVPKVQVTRFHILSQHATWNQLHTGL
VTCLVVFFCLYLEIRKRKLDDLVENVIAVSKAANVVMIEERERQTATVQTCVKLIETSID
HYENLMLFRDELSKKDATKVQHPPAVELSSSEM*
>g10469.t1
MLVFRIVSSRTVEGVDNEKKFVSYMVQACQDSSATVFDQDPANVERRYTHFLDLYTGLKK
EYPALLNSVSFPRKIVMGNFEPNLIQTRCEAFGSLLNLVANESRLRDSPAAISFFQDIEL
NDARRLIDEGKFDQALSVLETSFKLLNKVYTDRSRVVLSALCRIVACAGSSGGALAGPVE
RWAQLALRRYEAVSDSDLLLFYVPLLHTCISIWETLGRDKSKLVEELNALRKRGMKVDSV
PSLMEAVDGLNSTV*
>g10470.t1
MNYRTLISSINHVAQVRHLKVCFALRGHRWYPDVDFVKQFTGVAIFRTEEMEKYHVVYHG
IVRPVERKLKNMWINFGPQHPAAHGVLRLILELDGETVVRADPHIGFLHRATEKLMEYKH
YNQSLPYMDRLDYVSTLANEQGFVLAVEKLLNIEVPPRAKAIRVLGSELCRIANHLLNIS
GTILDAGGITPFFWMCEEREKIYELCERLCGARVHCAYLKPGGVTQDIPIGFLDDVHEFC
MKLGERCDETEDVATGNRLYYARTAGIGAISAHEAINLGFTGPMLRCTGVKWDLRITEPY
DGYDLYDFDVPVGTFGDSYDRHLLRLQELRQSLRIINQVIDTMPQGEVRTDDSKISLPSR
QEMKTSMEALIHHFKLCTEGYVVPPGATYTAVECPKGELGIYMVADGTSKPYRVHIRPSS
YTHLAGLAVLGKQMMLADIAVLVATIDIVFGDIDR*
>g10471.t1
MILTKDEQWIQRNSCKNCCQFKDSDMLRASAQKLQAEGASYNLSVATSLLIWLVCGLLST
LGALCYAELGTSITRSGGDYAYIYTAFGPLPAFLRMWIALLIIRPTTQAIVALTFGHYVV
KPFFPECTPPQDAVKLLAAVCLCVLTAINCISVRWTMRIQDVFTTSKLLALVVIIIAGIY
YMCIGHMENFENPFEGEYDAGNVALAFYSGLFAFGGWNYLNFVTEELQDPYKNLPRAIWI
AMPMVTIIYVMANLAYFAVVSKMEMKSNAAVAVIFGDRLFGGWSWVIPVFVALSTFGGVN
GVLFTSARLFATGAQEGHMPAFFTLFHVDKQTPIPSLIFTCIFSLLMLTTSNVFDLINYF
SQTLWLSVGASVVGMLWLRRSKPDLPRPIKVNIIIPLLFLVAIGCLVIIPAIYKPKDTAI
GIAILLSGVPVYYLCVKWKNKPLCYHKFSSAVLRFMQRICACVYIESSEKMSN*
>g10472.t1
MTFIQTANEENIQNMDGSPTKEDSGKSLRPVRNRRYTRRSLVAGQRPQKRLFTPEIKRYL
KDWLVRRRENPYPNRDEKKYLSRETGLTYIQICNWFANWRRKLKNVNADRNQPTWGHLIR
TYNDRAQGNVEQFSICSDDSIWSEPEPTSPEYEPHDGDTRLINSPEIRNEYINDETDASS
TSLEKFENFNNNSNEINHNEAKEDNSKNITSPLLLSKWLESAARFQPSEANYSWWAEGRR
RKLEAKCQRVPANTLRHDKDEVEAAVALTSLANATNRLIAP*
>g10473.t1
MATLNKVLLLPQTPFLVARRFRGKINIQKPRKPHFKRQLLIDFTKPVFGPPKYTLPDFIL
CDQGKITTKATIDNPFERILARECLEWFNTSKMIIFLHMNSISMEDKTPVFAALKKNDMH
LRTYGKKIVSMATKGTRYEVVSQLFTSHQNIIFGQPENANKMFKLLKKTPQLVVMAGIIQ
DRLMSKNELLEYSQLPSLDAARSQLCSVLQSAATSLVGQLNQAPQLLVSQLEKHIELQNS
QHEKSNPNPDSQ*
>g10474.t1
MRNNKEDTPPSSINGDEITGMDEDGVMYLEEMEELQFDDMEEVEDQEEEDMEMERPEDHA
VLVFDQHTGSVFSCDLHPGGKLAVTGGEDDKAYVWSVENGKVVTECVGHKDSVIFVGFSF
DGTYLASVDMGGLIKVWTCNLEQIQQEKWPLAFEYEADDMSWGLWHFGARVLICGAAAGD
IYVLKVPSGDTKVLQGHNSRSECGKLFSDGVRLVAGYEDGVVKVWDLKTNSVLQQISAGP
DQTRITAVDTHPDNNLMVAICTDGKVLISTSNNGKIVAQLEAENDLEAVAMSPDPQLGFF
ALGTLNGSVTIWDLARQMIRHHCAKTAEDVANGVTKMIWIKDQLVTGCLDGSVRAYQGRS
GERSLMLTGHWSEVLDLCYNATENIILTTSDDSTARIFKFELKNDKD*
>g10475.t1
MAKVSVTEGLPPKVMDCGENGEIAENGSSEGVRLKKELGLMNGVAIIVGVIVGSGIFVSP
SLTLKQAGSKGMALIVWILSGFLSMIGALCYAELGTMIPKSGGDYAYIREAFGDLPGFLY
LWVSLFILVPTGNAITALTFAKNILTPLWPACEPPGDAVSLIAAIVTCFLTAINCYNVKW
VTRVQDSFTIAKILALLVPFFASLWYLFSGHTENLPSMTESTSTEPGQIAIAFYFGLFSY
SGWNYLNFVTEELKDPYKNLQRAICISMPVVTLVYALTNIAYFVVLTNDEIIASEAVAVT
FSEKVLHFMSWIMPLFVALCTFGSLNGAIYASSRLFFVGARNGHLPLAISLIDVRRLTPV
PSLIFMCVVTLVMLITNNVEALIVYVMAVEALFTLCSITGLLWMRHSHPRLPRPIRVNLL
LPIVYMIICTFLVVFSCINNPKEVGIGIAFILLGAPVYIFTVGKQKPKWIQSACDSFNIM
CSKMFLCLPEDSKEL*
>g10476.t1
LRCVVYARAQLVPRHIASRRTGSRGSRLRCNRGWSGDSVARRRGATPALAPPPQLPARIA
NMWVSCLLVLAAAPLLSNAAVLSLNMELNNTLDAEQYFIDKIFDKYGYKGVITFEGFEHL
LDSLGLGGRVFNSPHDLAIHRINGTFRQLHDTQHRHRRSPASTDPILRKSCLSPREILEV
YGMENEPGVITINPKTFLEMCPALVYQLDQRSCYKTEATPPKVDKLWTWIFASLSILVIS
ATGLLGVAIVPMLKSIIFSYVLHFLVAVAVGTLCGDALLHLLPHALKSHAAPDSPQEETE
VVLKCSVTFLTILLFYSVEAIMQTINGGHSHDHSQGKSVEEMKTESGKQIEPIELGAMMP
GSPPPPVDRPMTSTALMVIVGDGLHNLTDGLAIGAAFSGDPVTGFATALAVFCHELPHEL
GDFAVLLRSGMSIRRALYYNLLSSVLSFMGMAGGIWLAEDHESASQWIYAATAGTFFYIA
LADLVPEINENNHGKSLNLLLAILGILTGGVIMLLIALHEDSIQYLFRNVEK*
>g10477.t1
MSGRVRHRQEWDVRASVLARNTQNLIRQIVENLRVEPNPTKELIALSIGDPTIFGNLNPP
DQVLQAVRESIELHTSRSYGASKGHLEARQAVAEYSAHQGDITAEDVILCSGCSHAIEMC
ISVLADSGQNILVPRPGFTLYQTLSKGLGVQLKYYNLLPEKQWKVDLEDMESQIDDDTAA
IIVINPSNPCGSVYEADHLNEILDVASRNRVPIIADEIYEHFVFSGYQYAALSSLSKDVP
ILTCSGLTKRFLVPGWRMGWVVIHDRQNIFGKEIRKGLANLSTRILGPSTLLQRALPTIL
KYTPQSFFDEVLLFIENQAKLAYEELRRAPGLRPIMPQGAMYMMIGIQMSQFPEFKSDIQ
FVERMVSEQSVFCLPGDCFIYPNYMRIVLTVPEDKLREACQRIVVFCNEHIDTGLKIKDI
DTNMISMPAETEVISM*
>g10478.t1
MLNIIKRCKTMRLARNLSKQTVTANANIAGLEYCTNIVRQHDYENYLATLLMTKAIRSPA
LVVRAFNVEIARIQDQTSDPQTAAFRLQFWQDTLGKIYKNDQELVNIPANPIAQELDKVC
RCYSLPKRHLEKLISSRSIIAKTKYFQTLEDVEKYAESTVSSIYYLILCIAGVTNVHADH
AASHLGKAQGLANILRSVHVANYHKTVSLPMDILMKNQISQEAVLRGTDSEKMRNVIFEI
ASRANTHLQKARKIDVPKIVNQILLPAVGVDNYLDKLRKNNFNAFDKILQRGSPTLPLKL
YYKRLLNKY*
>g10479.t1
MNPCSAAAPQQDYEGDGRWNSIHNRFLSDAKGKDADVIFIGDSILQALEHTEVWNQWFAP
LHCLNFSIHRDQTQNVLWRIKNGELDHVDPKVIVVHVGTNNVEHSPEQITEGILEIINTI
REKHPSAYIVLPSLLPRGQHPNQLRDRNSKINHFLREKVSSMNKVEMVSIDKGFIQSDGT
ISHHDMHDYLIPTNAACRKAFEPIYDLLQQLLSEGEPEKDLTPSE*
>g10480.t1
MDTNEVSNDLISLESKHRKEKKELQSQIQALKKAAKNDKTKKKELSAEIAKLEIDLEERH
KNETAALEQVTIKDSENTTNFEQESAKMKTSKAQKRREKKQQQEKEREEQIKLQEKENLL
GPRFTETQAITRNLQDKGLKIYSIPSDGDCLYKAVAHQMEIKRGILISIDDLRKNVAYNI
KEHKEDFIPFLSNPDTFKKLTDQEFEEYCDKIVNTKVWGGQIEIRALSNYLMCPITVIQA
TGPNCIEQGAEYEGSPLIITYHRHMYSLGEHYNSTQNDTEGEAIEDQ*
>g10481.t1
MAESTSEKLSKNELKRRLKAEQKLKEKAEKASQQPASTVEKKSTKPEEEISPNEYYKLRS
AAVAALKSGAKEDHPYPHKFTVTISLEEFIEKYNNLNNGDVLENITLSLAGRIHSIRESG
AKLIFYDLRAEGVKIQVMANAKMYDTEEKFALDTDKLRRGDIIGCVGHPGKTKKGELSIV
PKTIKLLSPCLHMLPHLHFGLKDKETRFRKRYLDLILNDKVRQTFYTRAKIISYIRRFLD
NMGFLEIETPMMNMIPGGATAKPFVTHHNDLNMDLYMRIAPELYHKMLVVGGLDRVYEIG
RQFRNEGIDLTHNPEFTTCEFYMAYADYNDLITITETMISGMVKSIHGTYKVKYHPDGLE
GEEVEIDFTPPFARVPMIASLEKALNVKLPPADKLDSVETNTLLSQLCEKHEVECPPPRT
TARLLDKLVGEFLEEKCINPTFILDHPQIMSPLSKYHRDIPGLTERFELFVMKKEICNAY
TELNDPATQRERFEQQAKDRAAGDDETPPTDEAFCTALEYGLPPTAGWGVGVDRLTMFLT
DSNNIKEVLLFPAMKPDDPNKHNIDEEKPAEESVNQNGA*
>g10481.t2
MAESTISTCELKRRLKAEQKLKEKAEKASQQPASTVEKKSTKPEEEISPNEYYKLRSAAV
AALKSGAKEDHPYPHKFTVTISLEEFIEKYNNLNNGDVLENITLSLAGRIHSIRESGAKL
IFYDLRAEGVKIQVMANAKMYDTEEKFALDTDKLRRGDIIGCVGHPGKTKKGELSIVPKT
IKLLSPCLHMLPHLHFGLKDKETRFRKRYLDLILNDKVRQTFYTRAKIISYIRRFLDNMG
FLEIETPMMNMIPGGATAKPFVTHHNDLNMDLYMRIAPELYHKMLVVGGLDRVYEIGRQF
RNEGIDLTHNPEFTTCEFYMAYADYNDLITITETMISGMVKSIHGTYKVKYHPDGLEGEE
VEIDFTPPFARVPMIASLEKALNVKLPPADKLDSVETNTLLSQLCEKHEVECPPPRTTAR
LLDKLVGEFLEEKCINPTFILDHPQIMSPLSKYHRDIPGLTERFELFVMKKEICNAYTEL
NDPATQRERFEQQAKDRAAGDDETPPTDEAFCTALEYGLPPTAGWGVGVDRLTMFLTDSN
NIKEVLLFPAMKPDDPNKHNIDEEKPAEESVNQNGA*
>g10482.t1
MPLFGKSQKSPAELVRSLKDAVTALERGDKKAEKAQEDVSKNLVLIKNMLYGTSDAEPQT
DIIVAQLAQELYNTNLLLLLIQNLNRIDFEGKKDVAQVFNNVLRRQIGTRSPTVEYICTK
PEILFTLMSGYEHQEIASNCGTMLRECARYEALAKIMLYSDDFYNFFRYVEVSTFDIASD
AFSTFKELLTRHKMLCAEFLEANYDKVFSHYQRLLNSENYVTRRQSLKLLGELLLDRHNF
SIMTRYITNPDNLKLMMNMLKEKSRNIQFEAFHVFKVFVANPNKPKPILDILLRNQDKLV
DFLTKFHTDRSEDEQFNDEKAYLIKQIKELKPLEH*
>g10483.t1
MDPIIDNDWLGCKNDSVDEAQNVGNIARSWQWRERGIDPLHCPNNKTVLENIAEDILVQK
PLKIRCCELPGYPRSTFLMVFSPDGTKVASTHGNHNVYVSELASGKHVRILKGHPRTPWC
IAFHPSHPQLIGSGCLGGQVRVWDISSGGSEVWNVRNETVIASIAFHPREQLLVIATYNE
LYFWDWSQPAPFTKVSTNNFNEKVRYVAFDSLGYKLITGISLWEIPGGAGASLLHPSSNS
PNNQNNNRRDDPDENSGNDRPQQNPSSAQEIIVNSYQNLVQRYDSLVRNYQRLFLVRHRL
NGSPPSPSTMDRGTDPMDLDLAVDNNVNTLSARSNTSSSHSNTGNLSTPGPSNQQTGNNN
ATSSNADSSNSRTLLNLDVLSFDNNASREPNTSRPEHSAFGSRPSAFQRLNESNRRLFLR
INPNERGASRLLPNPFSSTNSMPRPTRTPVADDTPQSSDNGANSSRTSIFPAYRPESSSL
SSPRRRHRRLSALLFDNHFDRCNETRLNSAGASTSRGSPRNIGSTSSTNATQRSTTSNTS
TQASFNDSEDADTINESLDLIRDILRDSGARLLNLITSMSFSSSRRQGSTRDSDDSESDE
ERRNIHPRIRLFSTAIQDAFFSSSSESDSSDQSLEVNILRTRNSTFREDDTNENDRSGNS
TPTDLLSHPTDRLFFELDNDTRTENDSQDGSGFNVSSNSSRFHVRTQNDSAGEGPSTSNR
DSDVPRQTQDQHSDNNRPSTSRDTFLATGSTVPPDEAFRRVKGGVIALQKHTLQLTNLWL
RGNHTTVRELRNMWENLRRRILSLQRDIGAQDVPTSYTRSALERCMMLSDMNVGRELGRG
SRSNQRSEENSRTTESSSPSVSREACDTNASTSTPRKMNRTTTNTRDVRQTLTANARDAR
HNPSSSNRDARQAATTDTRRASQTQTNNSTDSSQTPTNNTRDARPNAASNSRSSRSPQTR
SATNARTALTLRRRLLSNYRLTENEIRRTRNSAAARLSQRQSGRPRRDITRAVEISATRH
EIRMRAMQVLSVMFNMMMMCLEERGLSQLIITMLRTLKKALALTCLMLMSNRSVNRGSNT
SSQTPRQRLNALNVIRIENVDHAGPVNVDGPDESPNNSITSEPEEDRSQNKNKESNITKR
ENSTTTQSTSTGNNSQAISNATLINSVAQRWSNRLAVQIAAANRNNSSLARNRREIYINS
KREEALHRTNPTAHPIFKKRVLAPVRTHRIPALRMLPGQLPKPSVIRHRNAGCGEGPSRA
ANENTSQGSRLGSRLPPDVMNEFENRINLIRMAHMQAVRLRNVARNRFRRLQTIRLFTPS
SVRERFTLQTNNLENRSGSQSPTRNASDEGGRSRPHFSPPEQRPHILGRDRIYSRVHFSG
PPDERGHYHTVLNNVAMPLVQVNDLPVNSGEAQGSQPQRMPRIHEYLQPIILAQNAMIVD
QDENGGGGGGGGGGGPGGGGGGGRGGAGGGGGASFARRLTGMAGLLDAGIISEALPAPSH
RVQAWDFTTGKAPDISDCTKNVVVQRCRIHNDASIDISKDGRLLVALLPVPRLRNSNHWL
GVYSLEWSRLGQCLHTAVLEQSAVSVALSPTARHLAVGLGSRRFTSAPHARPNVFALLYR
LEPKESSSRTGLSPIKELDQNWEHGFTSLNCLRWAPQPGQGLVYANNTGQLIIMS*
>g10484.t1
MSPSISSGCDDVQRSLELLDQVLSEYDEGEPRSLEARAVLTPATPATPATPATPATPATD
DDSPFAGHTSEDDGYMSMNGRRAKFALGFRPTEEREEPSPPDPPSPHSPPPPEEAQRIIS
TLLPKVSPANSAKRAISGDQREAEERLDSIISVNGITTATQTTFPKTRHQRPYGWEKDNE
TNGFQLQQPPLPPYKFSSLQHGARPLQPDVPAWLPPRQCPPPTNQKKSPSIENPPAFPFM
GFSSEFSDKPYNEHPVTIYPGPNIQYNRQSHSPTYSIQKISPSNTKGSERKNSMKRDSRS
DGEMLSPRSKIPPRTLAGSMERHREVCRGSSEDIMDGCKIRESSKSNDDEHFSDDSLEES
FPPPPPAVTTPSKRNSIAWEVSLDGDDPLLTPGSTKVIGRRRRKSGDQSHSSTSSIPQRV
DDEWGEEYWPPPPPLSQCEPLASPSSDAEPDNRRAQDLACGTYVIRKGKNRKQLPSFNKN
TNNKISNTSNLLQSRSLNRSSDKSIDGSSISISGSGSVGSYNSRPSSDMSLPQSRYSVDL
NSRLSRELNTPNSRYSIDLCTPNSRLSKEMTSPKSRLSLDLNNGQDRYINPDFFGHSPKS
RKSNDKNSITPKSSAIRDKLSPQNRFTDFKKYSSTFDNIQSLIKEGKIEETSHTECNETV
NELTTVPPNMVRVISLPSLGVEGENNSSSRQALITTVEEEEDQESGDPGSSGETSPLRKI
ENNISAILSQGRDQKHFTPYIPKDWNIHKDEYCDEISKDILDNNFRYSSREKQKRHDIQK
SSSHNEIQNQRSIERRDRSSGRRSNSMHKSTSAKDVPVSLMRQPSSSDSAVSSGGDFPLN
VQIVEHSYRHNALPPSPNLGHEMGPLPQTPESPNFPPLPPSPVQEVEDEYSEIMQPTEKR
QLKKADTIPTPTMESRRRPSEPPAVPPHRDTTNSLKTRSMETSYNKNRRSSTNFKSGSTD
RRTLPTDINASGARRRTLQRQNREATGNVRGPLQTSASLPETPVFARGCDVPRTPPRNST
GPPRNNTMNSIQSIGSSVTLGGYGRGSIMGASGVCTGADLLRLGGPPRGWYPRQRHRPAS
IEHLDRITASSKMASEHSPPWEGSGARKPLTLPPNLTPKFFQKSPREALRRVTSLLIRKE
NTWTQVDFSAKVGHKAGLEVLMLYYWVMQQMALLVPFC*
>g10485.t1
MSYSPERRSEDWPEDSKNGPSKDQGSYDGPPVQPEIALDTNWDQVVESFDDMNLKEELLR
GIYAYGFEKPSAIQQRAIMPCIQGRDVIAQAQSGTGKTATFSISILQQIDTSIRECQALI
LAPTRELAQQIQKVVIALGDHLNAKCHACIGGTNVREDMRQLESGVHVVVGTPGRVYDMI
TRRALRANTIKLFVLDEADEMLSRGFKDQIHDVFKMLSADVQVILLSATMPDDVLDVSRC
FMRDPVRILVQKEELTLEGIKQFFISIELEDWKLETLCDLYDTLSIAQAVIFCNTRRKVD
WLTESMHQRDFTVSAMHGDMEQREREVIMRQFRTGSSRVLITTDLLARGIDVQQVSCVIN
YDLPTNRENYIHRIGRGGRFGRKGIAINFVTEADKRALKDIEDFYHTNIAEMPNDVANLI
*
>g10486.t1
MHGSQRVIIFCLLTTVLPTVLIVVPLYLRNIKYADVMYKISDSDVIQIHKGQSSVFCEKH
SLKMNSTFNAFQMRGKPELSNKRRHISLKKSMSLPDDTLEYWGFYLFAGATVELKACSRY
EGSKILVVKGERILNTCGILENNNYKRDPALAEKHGHVLVTLENPFDKETISTPQTVIKE
NEDAIISGEEIIETLNNTNNHRHKRETGTLPLHNPNTVLDAGVNHGGNAFNKTELVPADS
AISSFESDLHECYHDNIIMNDFFPYSIQCNNTDYLQRTTTLKVIHDVLSDGYYYYIFYSD
NDIVSNDIHAIFDIYKPTFQYTNMSECKVCLNKSECEFHVDFFSSELVIVEVPTKDGLKN
DDTNSSILISVCHPRMSVYIFFPVAVLVLILLFAFL*
>g10487.t1
MNTVLRPELLWIEGRCYRMNEPVGEISALQEHDLYEDDLELKNEDDEDQDDKYEVVMLDN
NRFCSNFHVSKHYLGSIIGKKGATKCRIERDTRTDIKIPRHGENKDIAIYGPSVSNVKAA
RRRIDNIVMSSRMKQKPTHFLSIPMNQPSIMNTFETFKEKVLHECKGEGLEESLFIKPSK
LHLTLGVMCLMDNEERILAYELLSGAKEKIIMPILRNYLPLKIRIKGLSYMNDDPSAIHV
LYGCVQVEGAPADLLQRVADALVDHYYHEGFMNREHGRENVKLHVTFLNSKYRLKSSAVH
EEPISKNGRTTFDGTEIFKKFADYDFGVMELTEIHLSQRNTMSTDGYYQPTCVISCNE*
>g10488.t1
MRIQRATDNGNVVSENRQSILLHNNSENTRSWVSSSDSEDCRYTNKDDNQTFNTNFNIYE
FKQTSGTIDNRARNNSCNERSDINDELVICNRQYMLNNQKLNLTVNSKNPTKLGKYRDID
TDPCDNGLGWYILYHFYPQVIAIHKADQDMYHLPDPTNISILLMRIITVS*
>g10488.t2
MRIQRATDNGNVVSENRQSILLHNNSENTRSWVSSSDSEDCRYTNKDDNQTFNTNFNIYE
FKQTSGTIDNRARNNSCNERSDINDELVICNRQYMLNNQKLNLTVNSKNPTKLGKYRDID
TDPCDNGLVDVDESANTTPVDEERTFDQSDTDEMSENGSQHLPRGIVNPNYPGFQHLAHT
LQDYSSNIENFYHSENEMTDDDVDADITETTIELEQNQDDHLNIANNNNNRSECSKTSLL
HESFQITNTRTEVPDLLKTISSNNNNGDSISYDLTCSTIDIENNFNTKDIIGDFNKEIED
EIKQLLNYNINIQDDLEELRHDIKETFAKPIENTINNISDVVNHVIKKLVETQSDMCDDI
ENKPLDNEVNKDKVEDVTDIHMENETNTRTEINMSRPTFLLIESHTNNKITDAFLSDGKE
EINIYQKEYDTETLSHNVENTIKQLSTELRKIIPKLNEMRERDKLWADSKKEVSIITDGN
FNNISPSSIKFNNIVAGETTLEVLQNETSQRRCSIERDIKKSTSRRYPEKLKSDASDWQT
TSQTNKNAQMNTSSVHLKNDNMKEYDFGSFDVYNIETALPKLDLDAIENHLKAAKEAERR
KRNDREEIRKRLANDADNDEYFSLGHMERPGKKPSLHSRLQNGMNLQICFMNETASDNES
QASDLERNLNSNNKSLSRSSLFSKSHYNHPYHTRPLSVNITKHEKKTPVQSGSKIRPSSF
SLKTTKSRSTHSLGHIELKESDFYALQATLQTEARIALAQAKEMARIQMERERRSRAVSP
VTEMLRQSMDKANVPLAPDRRRVSRQLLTDMNIAQLQVIVNELHSQIEALNDSLVKLLMA
RDELHMGQDSMLVDIEDLTRYLGVKEQTKKTKGTTTKSGVRRLTSLVQK*
>g10488.t3
MSENGSQHLPRGIVNPNYPGFQHLAHTLQDYSSNIENFYHSENEMTDDDVDADITETTIE
LEQNQDDHLNIANNNNNRSECSKTSLLHESFQITNTRTEVPDLLKTISSNNNNGDSISYD
LTCSTIDIENNFNTKDIIGDFNKEIEDEIKQLLNYNINIQDDLEELRHDIKETFAKPIEN
TINNISDVVNHVIKKLVETQSDMCDDIENKPLDNEVNKDKVEDVTDIHMENETNTRTEIN
MSRPTFLLIESHTNNKITDAFLSDGKEEINIYQKEYDTETLSHNVENTIKQLSTELRKII
PKLNEMRERDKLWADSKKEVSIITDGNFNNISPSSIKFNNIVAGETTLEVLQNETSQRRC
SIERDIKKSTSRRYPEKLKSDASDWQTTSQTNKNAQMNTSSVHLKNDNMKEYDFGSFDVY
NIETALPKLDLDAIENHLKAAKEAERRKRNDREEIRKRLANDADNDEYFSLGHMERPGKK
PSLHSRLQNGMNLQICFMNETASDNESQASDLERNLNSNNKSLSRSSLFSKSHYNHPYHT
RPLSVNITKHEKKTPVQSGSKIRPSSFSLKTTKSRSTHSLGHIELKESDFYALQATLQTE
ARIALAQAKEMARIQMERERRSRAVSPVTEMLRQSMDKANVPLAPDRRRVSRQLLTDMNI
AQLQVIVNELHSQIEALNDSLVKLLMARDELHMGQDSMLVDIEDLTRYLGVKEQTKKTKG
TTTKSGVRRLTSLVQK*
>g10489.t1
MTQDLEKFWESTREVLYMVEANERVILCGDLNGWVGTRRPGYEAVLGPYGDRRVNDAVRE
KLDKVCLTDLNVDECWQVMKDSMVEVAKEVCGYAKIRKSLKGDAWWDKEVQDSVEKKKKA
GVDYVASLQMNNGMRDEKREVKKSRSSSPVSGMNRIKSKMGDILENTQDVLKRWNEYYGE
MYDYAHNTDAGVADLTVPACKDITIDEIVWAIRSL*
>g10490.t1
MSRHVLLSRLAEQFQPSSPPPQRFLSPERSISPHSPTSTHSPPHSPDSLANHRLDLLQLG
DIEIAGRALKQYARATELGALMYCSGLGALYGGAGVWPLLMPRASPHYPLPSLDHARHTP
PRDDDEEELPLNLSTKNRQIWSPGSACEREQIDTEVESPSSKWDGRDDAETPLELVKRCR
SSPDAERSSSAEPRRCPSAPAYQTFPPPPPPPPTDVSFSLLLKNENRNEKSFQCKQCGKC
FKRSSTLSTHLLIHSDTRPYPCQYCGKRFHQKSDMKKHTYIHTGEKPHKCVVCSKAFSQS
SNLITHMRKHTGYKPFSCGLCDKAFQRKVDLRRHRDSQHSDVADPSANLPVTHRYRFYGD
DTSAPLAPLITN*
>g10491.t1
MYNMETKVAVVTGGNRGIGFEIVKGLCLKFDGAVYLTARDEAKGRRAVEKLESMGLHPLF
HTLDVTKEDSIQQFTTFITTNHRGIDILVNNAGILDFDKSVSSFEDAKKLIDTNFSSLLT
ISKILYPILTDSARIINISSDWGLLSNIRKQMWLDNLAKDNLTVDEIIQFVDDFLQAAKN
GRNSFVSFAGPFGDYKVSKVAMSALTFVQQRQFQEQGKDISINCVHPGFVKTDMTKGMGD
FTPERGARAPLYLALDAPQTLKGTFVWHDCHQVNWDD*
>g10492.t1
MFPVHHLPYCLVLVNFIIFSNGFYVPGVAPVEFKKGQRIEVKAVKMTSIHTQLPYEYYSL
PLCLPKNGTFIYKSENLGEVLRGDRIVNTPYEVHMAENIKCRLLCHKKNNPINWSVEESE
KVASRIEHEYFVHLLVDNLPVATRIFNTDTSERTIEQGYRLGFMSKGKAYINNHLKLLLK
YHKHSQDSYRVVGFEVETFSVDKDHLSFVDDSCQFSSEAKPQLVNEDTGTKLYFTYSVEW
GESDIGWASRWDIYLGMKDVQIHWFSIVNSIVVLFFLSGILTMIMVRTLRRDIARYNSDE
SIDDMIEETGWKLVHGDVFRPPPKRMLFAAVIGSGIQVFLMALITIFIAMLGMLSPASRG
ALMTAAIFLYVFMGLIAGYYSARLYNTMKGKQWKQAAFLTATLYPAVVFGTCFFLNFFIM
GKHSSGAVPFSTMMALLCLWFCISLPLVYLGYYFGCRKQPFQHPVRTNFIPRKVPEQVWY
MNVFICILMAGILPFGAVFIELFFIFNALWENQFYYLFGFLFLVFCILVVSVSQISIVMV
YFQLCGEDYHWWWKSFIVSGGSAVYILIYSIFYFFTKLEITEFIPTLLYIGYTGLMVLTF
WLLTGTIGFFAAYMFIRKIYAAVKID*
>g10493.t1
MEQPDIPQALKLLKEMNTNVQQVSQLVDNMLARVKNGEITTDKGLSFLEMKYQMLLSYLI
NLTYIVLRKCSGEKIESDPSIDRLIEIRTVLEKIRPIDSKLKYQIDKLVKTAVIGSTSEE
DPQSYHANPGNLVSKIENAEDTSDSSEGEEDKKEKGNKSSIYIPPKLAAVHFDESTSRID
SEKKNKEKAKKQFLNSSVMRELREEYSEAPLEVSSGNHIKQSVSKYEHEKTEYEENYLTR
LPVTKAEKNRRKKLTTVGMLADEITGTRLTHKHKLKSKKGKGFKRRRTH*
>g10494.t1
MRTKNPMAKKPQQILFSKNTYGPRVRVENWDFRVHAEKKDNYVYRDDLSNHLSTYLRWGN
EDQNIGKSETRDMLEQIFTRTDPVYAFKPLVNFTSYPCTDTPGRNKLMKNADLAQLPPDF
GVMDYMTTQQDDFRNPNPSVTRPLTMPSPVWLLNRVIRSDLTHNHGTAPPRGDYQCLDTH
TPIDHIRRMRLFRYQSFNPATCQQDFPTPAI*
>g10495.t1
MAIRQQACFNKKTMQDEGLVDVGSGPDKNIAVKASEAYVFLLVALDEPWKLPVAYFLVHG
MKGDQKANIIKTILSKCNEVGVDVVSVTFDGHGTNLSTMEMLGCKIKNHLELKTPFKHPC
ADYDVAVFLDFCHMLKLIRNHFESKEVFLYKENEIKWEYVNKLAELQEQTGLHFANRLTR
KHIKFRNSIMNVKLATQLLSRSVAIAIEYCRSELKLVDFLDSGTTEKFIMIMNNIFDVFN
SRNLQAHGYKHPLFPGNKNEVFAILEEARDLILNLSLKVSRKRTYKQDDKAKKWY*
>g10496.t1
MSNNRNKYEKARRRLAAVTFLSNISLDGSFKDTELCQILKKPSKTDKCDSETKTDPYEKE
VLRESVRSRSKLHSSPIPHVGGGSDNHSLSSDSEHATVTPVKGASNHSFRERCSSGNNDL
FKEKHSSMKVRKGHLPPLVGINQDEKSSSESLNLARFRTSSSCIPENHCFTKELRVLRPT
KGVSFKDERLAFALPHGVPCVVFSVIPYSKTKSIRSDLRKDGVRRRNTSGPRPLSAITDN
GMDPFDLLGLEKEENGQDISYSKLLVPSRVCTREQYRKMYESDFSEKATWKLINRHPHVI
ARTKLLTRHQDKKWCFSYESSQRTTIASSPPHSSVENKTFDWDEGALISQKYVHYCPNVL
DDPELIAGKHRTLLTFTSYMTSIIDYVRPQDLKKELNDKFREKFPHIKLTLSKLRSIKKE
MRKIAKHDCGGIDLLSVAQAYVYFEKLILANLINKDNRKLCAGACLLLSAKLNDVKGEML
KALIERIETTFRLNRKDLIRFEFAVLVALEFGLHVPPYEVFPHYQRLLHDS*
>g10497.t1
MELNVPCSSTSSRATRFMMEGVGARVIRGPDWKWGKQDGGEGHVGTVRNFESPEEVVVVW
DNGTAANYRCSGAYDLRILDSAPTGVKHEGTMCDTCRQQPIFGIRWKCAECSNYDLCSVC
YHGDKHNLRHRFYRISAPGAQRCLVEPRRKSKKQAVRGIFPGARVVRGVDWQWEDQDGGN
GRRGKVNEIQDWSAASPRSAAYVVWDNGTKNLYRVGFEGMADLKVVNDVKAQNVYKEHLP
LLGELGPGRAGPHGLQVGDQVNVDLDLEIVQSLQHGHGGWTIGMFECLSTTGRVVGIDED
NDIVVTYPSGNRWTFNPAILTKVCSGSMSASTSAGLASANSGGGFAVGDLVQVCSDQERV
KALQRGHGEWAEAMAPTLGKIGRVQQIYHDNDLKVEVCNTSWTYNPNAVTKVASSDGSIP
GNSSGERLSVLLKKLFESHVTGDANEELVKAAANGDATRCADILARTDGAHADVNGVYGG
HTALQAAAQNGHVEVIRALVEAGAEADAEDRDGDRAAHHAAFGDEPAALRALAAAGADLN
ARNRRRQTPLHIAVNKGHLGVVRTLLQLGVHPSLQIRHNIKRFNNVESRQM*
>g10498.t1
LDEEVTRTVKVCSAVTHWATQRSEHSPPHERRLPPAACPARPQNAPPRRAFSTLNQKLSS
ILRNTRQTISRQFTLDRFHERKKVSGPVGHRPCCLGKPLVGNKG*
>g10499.t1
MSTQRSPTGSANIARLGGSHPNLSDIYSNNDTPTNITHRNKRKELDDNAWIRAELSDLKK
QMSEMMAIIKTSSSSQAENISKLSEDVTVIKNQMNDIGNTMENIILDQNIMKLKVTNLEN
TSHNIEKKIEVLETDINKFKCDSSSINPTTKWSLSYEDILSEVNLRNIRSKNIVIVGIPE
PDTTTDHHTYNNDAVTKIIKIIYNECPEPLKTIRLGTFKPNSTRPIKVCFKSEETVKILL
RNKNNMKTNSIRIYPDQTPNQRNHMQKLKEELEQRTANGETKLIIKYINGVPKIIQSIEV
QLKDKALMPKN*
>g10500.t1
MNARSLVKAGKIDELNCIVASLQPHIVAVTETWIKNDSDLQIIQIPCYTHYYSHRKYRTG
GGVSIFVHNDLKHNFVEDICIDDDIHYLWIHLKKQCVDIGAVYNPNKIKIHSFLEVYSTQ
LLKRKRALVFGDFNIDLLTPDKDTRKYKDLIKECGYRILNKSNRKYCTRETASTKSIIDH
VCTNLKENNFNCDIIETAMSDHKQIYLEMENYQPTPIKKVKYIAINYNKFYETMEECMLN
VNNTNIYEYDKLEQKILSCLSMSKINKVKMLNPPRQDWIKKDIIHEINKRNELGNQHKNN
NSDKDIELKFKEYRTKVNEIIQQTKRSYYFKYFNVNIRKPKKMWKTINNLARNKIKDVAG
PNKLMMNSKIITDEKEICETFNSYFSNIGSALANEISSKHLRNQNLTQSPKLVVTAVTRT
MQCQFGVLLAFAGRYGFNRRRAF*
>g10501.t1
MVRVAQDCGGAVCSLAEAATGLRFSEPYGGRAASRVTSPAKLKYPRCPGFHCLHSTTPPA
PVPPPPTSYRYK*
>g10502.t1
MPKTCPPPISRRQWNALDLIAELVYEVRKRLPAVSNDSKHKAVFNLSGINASVGSSDTQL
PRTKADYRASAGGRVCHHIATDAAPAAAPPVCALCAARIFERDYSIFILLAAAYVFSSFE
EERLVKVKLYSSFLIYEESSGGTAAWHTAPHLAAPLRPERRTIAIIGAIGGALRPARDEP
RDANKIRRRPRPDSAGPRYYSALAELLLCP*
>g10503.t1
MYSSTTLREVTVVDGVRLIIASPPARDDRNADGSAHMWRPSASRSPLGVHVYFRNGRHAA
RFTVLLT*
>g10504.t1
MKIMLGKLPRPWIVDDAKDDGYTALHLAALNNHAEVAELLVRGGARPDLQNANLQTALHL
AVERQHTQIVRLLIAHGADLNICDKDGDTPLHEALRHHTLQQLRRLQDARDSPLLPSLAY
AHDKKSSVSIACFLAAHGADLSIKNKKGQTPLDLCPDPNLCKTLTTCRKEGTGISDGTPE
SESGSIAAAVVAPAEAAAEPKPDTTADECLVCSDAKRDTLFRPCGHICCCNVCAARVKKC
LVCRAGVVSRQRVGECVVCSEAPATVVFRPCGDVCACAACAPLMRKCVECRTPLQPNPTP
ASSSSHTAAAAAPIKHEGDKESGSNLAHVQVNKGQPAPAQAAPHHMNNGSRPTPAAAGPA
PPTPLTPPAPPAAAPPAAAPAPPADVQKLQQQLQDIKEQTMCPICLDRLKNMIFLCGHGL
CQMCGDRIAVCPICRKSVEKRILLY*
>g10505.t1
MDKRSKTSKRQYSSSDSDSAEESRRKDLKERDEFAKRLRQRDEERVKKIAETSSKKSFEE
AAKRLKLETEDRDKILPKLRIQSRRKYLEKRKDDKVIELEADIADDEYLFDESILTEREK
KEREHKKTLLKLAKEHEKARELENVQRYHMPRDLGKGEKGEYVEVDENEKLPNSEQRKWE
QEQIKSAFFKFGAKDAKSHDEYELLLDEQIDFIQALQLEGNKEKKEDEEKSEYQKIRMTI
EETKISLPVYPFKKDLIEAINNFQILIVEGETGSGKTTQIPQYLHEAGFTADGKKIGCTQ
PRRVAAMSVAARVAQEMNVKLGNEVGYSIRFEDCTSDRTVIKYMTDGTLHREFLSEPDLA
SYSVMIIDEAHERTLHTDILFGLVKDITRFRPDLKLLISSATLDAEKFSAFFDEAPIFRI
PGRRFPVDIYYTKAPEADYVDACVVSVLQIHATQPLGDILVFLTGQEEIETCVEMLQDRT
KRLGKKIRELVILPVYANLPSDMQAKIFEPTPEGARKVVLATNIAETSLTIDNIIYVIDP
GFAKQNNFNSKTGMESLMVVPISKASANQRAGRAGRVAPGKCFRLYTAWAYKYELEDNTV
PEIQRINLGNAVLTLKALGINDLIHFDFLDPPPHETLVLALEQLYALGALNHHGELTKAG
RRMAEFPTDPMLAKMLLASEKYKCSEEVVTIAAMLSVNSSVFYRPKEKIIHADTARKNFF
HRNGDHLTLMNVYNQWVGSDYSVQWCYENFIQYRSMKRARDVREQLVGLMERVEIDMVSS
ISEDANIRKAITSGYFYHIAKFSKGGHYKTIKHNQTVMIHPNSALFEELPRWVIYHELVF
TSKEFMRQVTEIESKWLLEVAPHYYKSKELEDSTNKKMPKTVGKSANT*
>g10506.t1
MNCIIGRNSFRDASTSSENPTDKKESKRIEEFRKKLRETTPITDLGEQAQMNAKKDDPLP
AWPNDTNPHTGEVGGPRGPEPTRYGDWERKGRVTDF*
>g10507.t1
MKGCIFNIDAGYLEGLCRGFKCGILKQSDYLNLVQCETLEDLKLHLQGTDYGTFLANEPS
PLSVSTIDDKLREKLVIEFQHLRNHSVEPMSTFLDFITYSYMIDNIILLITGTLHQRPIS
ELIPKCHPLGSFEQMEAIHVAATPAELYNAVLVDTPLAPFFVDCISEQDLDEMNIEIIRN
TLYKAYLEAFYDFCKQIGGTTADVMCEILAFEADRRAIIITINSFGTELSKDDRAKLYPR
CGKLNPDGLAALARADDYEQVKAVAEYYAEYSALFEGAGNNVGDKTLEDKFFEHEVNLNV
FAFLQQFHFGVFYSYLKLKEQECRNIVWISECVAQKHRAKIDNYIPIF*
>g10508.t1
MDSIYNNPVRQRINKIFDNHVITDNSEALYTVSGFCSTNSAYTRRLLVNEIEKRDLLVNK
TVLSEFNKVKDKLQMLLDSLSSLDGAVKDMSNRLQESKTKTHHIITQTTKLKEERRKTKK
KLTWVNAFVNKFQMSPQQLKCLYDVTQSQISMDFFSTLNQIEKLHDNCRLLVKCWYQTPA
FDIMETVGLQQEAAIEKLYHWTIGACLIVDSPNNALVPKALSKFQNRQVLFCNIIEEYCT
ARKATVVQLFIDILTKGGENGSKPIEFYANEPKRYIGDMLAWVYQTIPVERENLITLFKY
CTIQDKDQKITSALTNIMEALCPPLKVRAELILKPDKEALTLWSITNLIMYYKDIIQAVI
TTGHLIDTLKELLNKSQDVFIMTLDSKIQKDLSHGVKAPPSDLNPSFVVSDLVCFLRDIM
NTSNNMNNADKKIVITHILDPLLHAINETACHLSSTDMSVYMLNCIYHIQCTLSLYTILD
EYNERLQAQSEAQIDTLTSEQASFLVANLNMGPIYTILQEKINGPLSAIPGMDTATLKIF
LNKFDMFLVTPDLYILPQLNLLISHTHKSTVKKRAFDVILAIYDQLYKAIHDPNNGYKDP
QVIICRSPEEVKKLLT*
>g10509.t1
MGSRQIIEKSLGMLRSLPRISLANIRDNPGSRKTQKRGRGQHGGDKHGSGNKGSGQRQNY
MRLGYETGNNPFYLRVPHEPYYKGHHHKREYPPMTLQHLQKLIDTDRLDISKPVDIASII
KSGLYNLLPDQKHFGLHLTDEGADIFSAKINIEVQWASEQVIAAIERSGGVITTAYYDPH
SLFLLKNPKKFFESGQAIPRRMIPPADIMEYYTSAQTRGYLADPEKISEERLRLAQKYGY
DLPKIEQDKDYIMLCERKDPRQIFYGLEPGWVINLKDRCILKPKDEELLQFYSS*
>g10510.t1
MKPPYKIADEKLAELGRNEIMLAEKEMPGLMACRQKYAHKKILKGARIAGSLHMTVQTAV
LIETLIELGAEVQWSSSNIFSTQDEAAAALVAVGIPIYAWKGETEEEYTWCIEQTLIFPD
GKPLNMILDDGGDLTKLVHAKYPQFLEGIKGISEETTTGVHNLYKMFREGQLKIPAINVN
DSVTKSKFDNLYGCRESLLDGIKRATDIMIAGKVCVVAGYGDVGKGCAQAFKGFGGIVIV
TEIDPINALQAAMEGFRVTTMEEAAEVGQIFVTTTGNIDIITGDHFLRMRDDAIVCNIGH
FDCEVDVAWLDKNAKKVNIKTHVDRYLLENGNHIIVLASGRLVNLGCATGHSSFVMSNSF
TNQVLAQIELWTKHGTYPVGVHTLPKKLDEEVAALHLDHLGVKLTKLTPKQAKYIGVSVE
GPYKPDHYRY*
>g10511.t1
MLTETTLALIQILEKTVSPDRNELETAEKYLEHAAVTNFTTFIKMLSEVLVQGGNSQVAR
MAAGLQLKNHLTSKDPALKQQYQQRWLALPQDTRLYIKKNILAAIGTEISRPSSAAQCVA
YVAVTELPVGQWNDLIPMLVENVVNAKSTELKKEATLEAIGYICQEIDAEVLTEQSNPIL
TAIIHGMRSTEPSHHVRLAATQALLNSLEFTKANFDKENERNFIMEVVCEATQSSDMRIS
VAALQCLVKILSLYYQYMEPYMGQALFPITLEAMKSDVDEISLQGIEFWSNVSDEEIDLA
IEEAEAADAGRPPVRTSRFYARGALQYLAPVLMQKLTKQDDSDDELEWNPSKAASVCLML
LSNCCEDEIVPHVLPFIDSNIKNENWRYRDAALMAFGSILGGLEAKTLKPLVEKAMPTLI
EAMYDSSVAVRDTAAWTFGRICEIVPEAAINETYLKPLLESLVNGLKAEPRVASNVCWAF
TGLAEAAYEAAEIGDSIQPKTYCMSNYFDFIVQRLLETTDRQDAAQHNLRSAAYEALMEM
VKNSPIDCYVTVQKTTMVILERLQQVLQMENHISSQADRSQFNDLQSLLCATLQSVLRKV
TPEDAPQISDAIMTALLTMFACNAGKAGGVQEDALMAVSTLVEVLGEGFLKYMDAFKRYL
YVGLKNHQEYQVCVAAVGLTGDICRALKSKVLPYCDEIIFLLLENLGDPSIHRSVKPQIL
SVFGDIALSIGPDFAKYFDVVMQMLLQASNVQVDRNDYDMMEYLGELRESVLEAYTGIIQ
GLKGADGEVRSDVALVEPHVTAIVSFIMAVASEPERTDGHMAVIAGLTGDLCSVFGQRVL
PLLETKPLLDLLQAARRSRTPRTKTLANWATKEIRKLKQTPTIVDLNHRGATVM*
>g10512.t1
MSLVIPDKFQHILRIMNTNIDGKRKVMFAMTAIKGVGRRYSNIVLKKADIDLDKRAGECT
EEEVEKIVTIMSNPRQYKIPDWFLNRQKDIVDGKYSQLTSSNLDSKLREDLERLKKIRAH
RGMRHYWGLRVRGQHTKTTGRRGRTVGVSKKK*
>g10513.t1
MCNSVKRSLFLLALSCTLLIVYGHSHSHSHGDEPPAFKYSKSANEKLKIQPEQRKSEPDY
DLYVKALGSTVFISIVPFIVLFFVPIDGTIEKQPLLKVLLSFASGGLLGDAFLHLIPHAL
ISSTGTPNHSHSHSHSDGEHEPHDLSVGLGVLGGIITFLVVEKTVRLFSGGHGHSHSGDK
KKNDDKTKKANKNKKDEIKIAGYLNLAADFTHNFTDGLAIGASYIAGQNIGFVTTITILL
HEIPHEIGDFAILVQSGCSRRKAMFLQLLTAFGAISGTFISIYLQGTGDGIVSSLILPFT
AGGFIYIATVSVIPELLEGSNNKLSQSIKEILALLAGVYMMVIIAKYE*
>g10514.t1
MEYPESSTSGRSALISPTSWCHPANKFHRFIALMLMCFLCFGSYFCYDTPGALADNFKGD
SHLNTSQFALLYSIYSWPNVILCFIGGYLIDRCFGVRLGTIIYMSIVFVGAVVFAFGVYI
DAFWLMILGRFIFGIGGESLQVAVNNYVVLWFKGKELNMVFGLQLSFSRFGSTVNFWVME
PIYRWVANFYGGYERLGVALFIAAMTCLVSLICGLILGWMDHRAEKILGRQEEQANNEPF
HLMDILHFKPVFWLVSVICVAYYLAIFPFVALGKLFFERKFDFMPQDANTANSMVYFISA
ALSPFFGILIDKTGRNVTWVIISIVTTIGSHFLLAFTFVNPYLGVISLGISYSLLASGLW
PLVALIVPENQLGTAYGICQAVQNLGLATVIILAGMIVDKYGYLMLEMFFLGCLFISLIA
AILICIVDSANNGVLNLSPSERDSLKTTTSSECERANLLDNEDCSDREEIDAGAAEDTPQ
PGSGLRDASLTQSDRIRSRYIAQILPNTDIPDRQ*
>g10515.t1
MASANTKAKDTNNDAIDLDDVLPKIGEFGLYQKLLLWLVCLPACLPCGFCAFNQLFMTDT
PDHWCKVPELQNFTLAERKTISIPYKDNDYTMFENCARYSVNWSPILQSGKPIEVNKSWP
LEPCLDGYEYDKSEVKSSVVIDFDLVCEYDVYPTLGLVALNVGGPIGVYSFGILNDRIGR
KKSFFACLTTLLIGSIMTAYAHAYWFWVLARVIVGLTIPAIYQIPFIISLELAGPNYRSF
VTVMTCLFYTLGLIVLSVITYFLREWRSLALATSVPFLFYYLYWFVLPESPRWLLTRERL
EEANNILKSIARINGKQLPEEYTTKLHKQVLEQKEHGIKETKNSSVFALCRTPNMRLKTC
LITLNWCASEMVYVGLSYYGPAIGSNQYMSFFLSSAVEIPSYIVCWILMDRVGRRWPLCI
SMIISGIFCIVTVLLPSDAQTETLILYLISKCFISASFLIIFPYAGELYPTELRGIGIGT
SAYIGGLGLIIIPFINYLGSSNLILPLVLMGAVSVVGGLTALRLPETLHCPLPQTAEEGE
EFGKDWTYKDCLACGGQRTIPESDSYENLDQLELTQPPQIEDETCHLQSRRRSSMRKLVR
QASTLEAQRDVDGNLKMTYWF*
>g10516.t1
MWYQGEEDEDEDLMCSPAILARRASESWINVPPVEMLSTPQTLQRKKSLPDVATMPRLSD
GGGMSREEVSALGSARREEVRRMYEETEKLRANPLLYLVSPQVKDWFSRQQLVILVLFIN
ISLGIMFFKLLT*
>g10516.t2
MVFEAGGKRPDGNSYEGLWQSGKRHGLGVETRNRWLYRGEFTQGFKGRYGIRQSTTSNAK
YEGTWANGFQDGYGSETYADGGTYQGQWLQGYRHGYGVRTSAPFGLASHYRGGARDERGS
LTSLAEAGTPDPSERRATRMDNARGGFVLKASSDEPVGRRGSLVEKTKRGLLSKLRKQRS
AGELDKRTTGSVRSGGSGYSGSSYASSVDSTHSAHTRASMHTNSNNSFIVEDEHLDASVT
ETYMGEWKNDKRTGFGVSERSDGLRYEGEWFGNTKYGYGMTTFRDGTREEGKYKNNVLIT
SQKRKHMFLMRSAKFRERIDSAVNAAQRASKIALQKADIAISRAITARGKAEQADETADQ
AKEDCDIAQTTAKQFAPDFKIPGFDRIGLREKYRQKAYEPQATTPVTQDSEKILDGKSIP
NHIPPMHSQLPQINKIPNMASSRRPSTQYPKIPQPTDPRLPNNVNYNTDDRTLGTPYDPY
YGSNQDAWTHTGNVQQQMTDSQKKYPLNEPMSGYGPSPAQQQPSSYRLTRQDNVQQQTFD
QSNQLYSNESRRYSSTVKPPLNQRGGQQEWGPPAAQGIPRRQSILAQPVHDPQGTTYVDG
GTVSYGRHEFRGGTIASEGTAERQAMDSQNYRQNVDTQGYRQTMDQQGYRQPAEQQMYQT
NINQQDFRQGMDQQMYRQPPFDQSYRPTEQDVNGERDLRQTNRPSIDYFDHYKRPPSRDS
SVDRYGRRSRQASVEAAPPPSGGSRAGSVAPQPLPTSRPASRAPTPAGNGHLASGRGSIS
RAPSREQPFEDSLLRKRTLGQEISPSPYQPKRTESLYVAQLPAPPPPAPKGGGGGGGGGG
GGKKMLSTPQTLQRKKSLPDVATMPRLSDGGGMSREEVSALGSARREEVRRMYEETEKLR
ANPLLYLVSPQVKDWFSRQQLVILVLFINISLGIMFFKLLT*
>g10516.t3
MVFEAGGKRPDGNSYEGLWQSGKRHGLGVETRNRWLYRGEFTQGFKGRYGIRQSTTSNAK
YEGTWANGFQDGYGSETYADGGTYQGQWLQGYRHGYGVRTSAPFGLASHYRGGARDERGS
LTSLAEAGTPDPSERRATRMDNARGGFVLKASSDEPVGRRGSLVEKTKRGLLSKLRKQRS
AGELDKRTTGSVRSGGSGYSGSSYASSVDSTHSAHTRASMHTNSNNSFIVEDEHLDASVT
ETYMGEWKNDKRTGFGVSERSDGLRYEGEWFGNTKYGYGMTTFRDGTREEGKYKNNVLIT
SQKRKHMFLMRSAKFRERIDSAVNAAQRASKIALQKADIAISRAITARGKAEQADETADQ
AKEDCDIAQTTAKQFAPDFKIPGFDRIGLREKYRQKAYEPQATTPVTQDSEKILDGKSIP
NHIPPMHSQLPQINKIPNMASSRRPSTQYPKIPQPTDPRLPNNVNYNTDDRTLGTPYDPY
YGSNQDAWTHTGNVQQQMTDSQKKYPLNEPMSGYGPSPAQQQPSSYRLTRQDNVQQQTFD
QSNQLYSNESRRYSSTVKPPLNQRGGQQEWGPPAAQGIPRRQSILAQPVHDPQGTTYVDG
GTVSYGRHEFRGGTIASEGTAERQAMDSQNYRQNVDTQGYRQTMDQQGYRQPAEQQMYQT
NINQQDFRQGMDQQMYRQPPFDQSYRPTEQDVNGERDLRQTNRPSIDYFDHYKRPPSRDS
SVDRYGRRSRQASVEAAPPPSGGSRAGSVAPQPLPTSRPASRAPTPAGNGHLASGRGSIS
RAPSREQPFEDSLLRKRTLGQEISPSPYQPKRTESLYVAQLPAPPPPAPKGGGGGGGGGG
GGKKVS*
>g10517.t1
MQPSELADTAHAASGNPPQRVLNGGRFDFDDGGTYCGGWEDGRAHGHGVCTGPKGKGAYA
GSWHFGFEVSGVYTWPR*
>g10518.t1
MSRRGAPPSEHHPGPARGALPPARPRPPARRAPPALRPAHCAHRRHRHRRRPLPATTVRP
RACIASLLAYPIRYYYYHAP*
>g10519.t1
MSNSKMLSALKYLRNRNNLNFINRLHSRSYAAAANLVHTKCKLVDGVYVITLDSPNVKVN
SLNTAVMDEVKSIISEVDSNPSIEAAVIISGKPGCFIAGADISMIASCKSKEEVVNLSKA
GHDIFRRMESSRKPFVAAIQGSCLGGGLETALACSYRIAVKDDKTRLGLPEVMLGLLPGG
GGTQRLPKLTSVPTTLDLALTGKMIKADKAKKLGIIDLLVAPLGPGNGNAETNTIRYLET
VAIQIAKDIATGKMKVDRAKKGLVPKITETVMQWDFVKNFIFKKAKEQVMKASRGLYPAP
LKILEVVRTGVDKGPAVGYEAEAQGFGELAMTSQSKGLIGLFRGQTECKKNRFGKSQVDV
KTIGVLGAGLMGAGIVQVSIDKGYHVVMKDATNAGLYRGVGQIQTGLVNGVKRKRISALQ
KDKYISNLLPTLSYDKFKNVDCVIEAVFEDINIKHKVIKELEAVIPKHCILATNTSAIPI
TKIAAGSSRPDKVIGMHYFSPVDKMQLLEIILHPGTSEDTAAAAVAVGLRQGKVVITVGD
GPGFYTTRILSTMLSEAVRLLQEGVDPKELDNMTKQFGFPVGAATLADEVGIDVGSHIAA
DLAKAFGDRIAGGDLGIMQDLVKAGFMGRKSGKGFYVYEKGSKSRDVNQEAVQILKDKYS
LEPRGANTVEDQQLRMVSRFVNEAVLSLEEKILHDPLEGDVGAVFGLGFPPFTGGPFRWV
DQFGADKLVKKMEEFQGLYGAPFKPAQTLVDMAKDSSKKFHQN*
>g10520.t1
MTEQDMKVKFDPMEAPEFKDFAKAMTDYIAEYLENIRDRQVVPSVKPGYLRPLVPEQAPE
KAEPWTAVMADIERVIMSGVTHWHSPRFHAYFPTANSYPAIVADMLSGAIACIGFTWIAS
PACTELEVVMLDWLGQMLGLPEVFLAKSGGEAGGVIQGTASEATLVALLGAKSRTMQRVK
EEHPEWTETEILSKLIGYCNKQAHSSVERAGLLGGVKLRSLKPDNKRSLRGETLQEAMDE
DIRNGLIPFYAVATLGTTSSCAFDALDEIGDVCNARDVWLHVDAAYAGSAFICPEYRHFM
KGVEKADSFNFNPHKWLLVNFDCSAMWLKQPRWIVDAFNVDPLYLKHDQQGSAPDYRHWQ
IPLGRRFRSLKLWFVLRLYGVENLQKFIRKQIGLAHHFERLCVADDRFEIFEEVTLGLVC
FRLKGENDINEALLKRINGRGKIHLVPSKVDDIYFLRLAICSRFSEESDIDLSWEEVKAS
ADEVLSQN*
>g10521.t1
MKFSPLKVLICNDPIRLRKWHHLKLIDTIKWTYRLLSSAVSTAGQEQCILDSCSISPTCH
EPRVLIVGAGMAGLSAAHRLTQCGIRNFVVLEAKERPGGRIHSCWLGDAVIEMGAEWIHG
ACLPNSIYTLASQDRLLQTPLPRLDASRGLFCTSEGRAVDLPVTITAYHTFRQIEQQAAN
LFRLGGERPHGNLLNFIGLRIQQELHNFPEDQRYDAARVMFGLTNVLRNRCGDDLSLVSA
DQYGSYIELPGGSVRVPLGYVGVMAPLLRGLPDNCIRYNKPVNVVRWGKGQAGSGRVLVK
CCDGEELTADYAILTMSLGCLKCQADKLFAPPLPVCKLDAICNMGFGLGDKIFLEYAEPF
WVCHEGNLKLAWSAEELQCRCDWTRGVCAVDEMPGSKHVLCAWISGQEAAVMESMADNDV
VEGLTQLLRRFTGNPCLPYPQMMLRSRWASDAHFCGAYSYMSCCASVSHQCELGTPVPGP
CDSQPPILLFAGEATVPGYFATVHGARLSGIREAERVVLLTKKFEGPPR*
>g10522.t1
MTSTLEDAVLDFDLNFLKQSCRKSSIREKLDKQKRGILLVKKKTMIIDALIKECNEVKEK
LNIAERSNLDIREEYKETCINYKIVLEKCAQLDDASKLLRNKNEEYEVKYVDLDNQYQAN
LSHIQQLQSLIQEQQTLITSLKNDNQLGKSKVSESDKKNIISLKKDKADLVKHIFELKDV
ILGKKKLDKSHKALFKQYEQFSVDDDSVLDDDGSSELDDFDNASLPKSETIQDDHGIVAQ
NFNDLSEVNANCNKNDTQKGMGLDHDSDCSNGVVSEDTGCGSSLAFYETEKCFNSPDYTD
SSPTNSLMLRSNNAYTDTATSPIHISELVQTATSPVIFEQELEAYDNEDDNYVNDIIGSP
EYFITDIPLSNEVVTIKQKKKLIDASTSPMRSYDTSHRATSPIIFDQDIFKNYVTSPIIH
VPMMVDDHNDLGKDQPVDIHTSLTVLEDGDDEDHVLEDDDMAHIAPSPIIFEDGDSVKDA
ISVIHTNNRITILEDYILERKHIPCNSTSPISFGEHVIQVDPEDKALANTLDIEKLQRKC
TDEINILKEINVLEQINGTGLHTTPVREIHNERDESINDCEVESILKKMRFNCTLITPIP
RTPSKSNHVDNTYTCKGIAEEISDGNDGMICHDAMKVRDENKTLQAKVSYLSKEILMIKN
LLKRNNNISSDSFNDNYELFDDSSRETIWNNCESQETLHDSRIENNTNSDQGLILRPKHK
EVSKENIVIQEYINEVKQKTLENDEHEEREHKDECILEEKLNNISMHDKELIITDKKREG
KRKAMTKLEKIRNKLVPRSKIKKLPPSRLGRKLKPINTKKMITDSKLEDGKIAYEKAVKI
MKDLKSKKIKIVKEVKQNSEIVTKLRSSPRRTSESVEACNIVVLNTNNTDGVENTKIIKA
IDSVLTNKSNETVNSVQDKSEITPCKPKKANITKDSGVSPTVQKDKSPRIQKVSPSKTRD
SITVNNIEPVLENEEPQENSQLNNLNDAKVNEYTNNNDESIKSKSVNSSKAIYSPRRLEE
SLDSVTTENQKNNLRKDSSLTKNCVTTRSRSKQDNNTTISFINSPVKDTDNAAENDVSRV
NNKAIKRSATDLPEVTNKRILRSSHSLQTFDITDTLCNNSVQECSIPMNTSNEFGIVKNT
DIEKENEPKKDHREQNTVSYDDLDLYSDNSQSNDKVEKDDGCKETSRPEESILCVMIEKY
GQKITKRCPKKVPDNIINSICNRIEEDIANIINLQCHASKIAMNNLVEELMKYDTKHCIL
SLVKYLSDPQRRHELLSKVDCPPAPPMTKSEQVLLYIVRELHNSSKTCNFVDLLLNNIQF
VLFQLSRTPEFSIVESLSHFYAVLCRYFRLKYHLRLFILDAMYCLQFKAVPLIKQCLDVW
MHILPLAHMGIAKTPLVTCLVYLLHFYKCEDKFNVVQDMRIVLSRKYFYQITEWNDAKIL
EMLRNCIKDLRDNPVEQKMLRMALIVLSKRRGPQWCHKNVIKSVLLPIVEKGIVSQKTKE
FCLSMIGPLMKPFPIEMKLQSEIMVNDLLDMLEQNPSNGMKQAILISLIYMNKHNQNRVM
QVLLSWKPENISEELEELLKDYVRDKPIKVWKKVLSKMTVQ*
>g10523.t1
MSASTSENDVLDKNLEDIEIQEVLKNGTDLREYALQIDKGIREAEKTSVADYLRESDNIA
SLHNQIEECDGILERMESMLLVFQNDLGSISNEIISLQKRSINMSVQLSNRQSLKGPLSS
FIEDMAVSETLIFGINNVPVTDKEFMMQLAILNQKLNFVKEQDFKETKACHDVKDVLEKL
KIKAVTKIRTYIIEHIYKFRKPMANYQIPQNAMLKYKFFFEFILSNERNVAQEICNEYID
TLSKVYYSYFKSYASRLDKLKYEEVPTKDDLMGIEDGSKGGFFQKSNLKNKSTIFTIGNR
GDVLAQQLEAPIIVPHVQQNIKYPYEALFRSLQYALVDNSCREYLFTTEFFHVKAGHAQE
LFDRILGKTLSLLVKNVENYVLECYDCLALFLCIQLINRYRWMCHKRAVAALDSYWDSLV
GALWPRLEYVLKLNIQSVRDCDPAKLSNKEMGPHYITRRYAEFSAAMLSLSEQFPSEELS
NLLLILQDEVHCFLLKMAAEFSQRIQQLIFLINNYDMVLSILMERTRDNTKEAESFREQL
QARSSEYVEEILSPHFGGLMQFVKEGEQLLEGDKKTELLNLEKKALSLVGSFTAGWKQSL
EEIHREVLVSFPNLVTGSGLLQMALTNFVQYYHKFVKLLTPNARTQLVNIHVIMVEIKKY
KINF*
>g10524.t1
MLLQHKLNGMDLRSEFRPSAIEPRSPSAFTSNSTSMLLLQTHSNYGSSFTDLLSPQYQED
SSEILEENLDPFPDVEFHAPIPPELKSQRATPVSETPSPTLGPALPSFEETYSVRYPKQE
MAEFGIKMDEDCYNVSAYSHQGHASTQLLYQYHQPALPYVPSPYYAPAQPCSPTFDTGGV
TTNQDSYSLPPFPSSVDLHVSTDQGARQRRSSLPVQRSESSSSNDSPKLHGGRVHCMQAS
APSSASSSPGGAPPENAVARAAPPSPSQLCAVCGDTAACQHYGVRTCEGCKGFFKRTVQK
GSKYVCLAEKSCPVDKRRRNRCQFCRFQKCLAVGMVKEVVRTDSLKGRRGRLPSKPKCPQ
ESPPSPPISLITALVRAHVDTSPDFANLDYSQYRELNPMEPPISDLEVIQQFYSLLTTSI
DMIKLFAEKVPGYGDLCPEDREQLFASARLELFVLRLAYRTRPEDTKLTFCNGLVLEKRQ
CQRSFGDWLHAVLDFSNTLHSMDIDISTFACLCALTLITERHGLKEPHRVEQLQMKIIGC
LRAHMPVGGGGGGGGSAGAPHFSRVLGALPELRSLSVQGLQRIFYLKLEDLVPAPPLIEN
MFRASLPF*
>g10525.t1
MRILLSELGLSGACLGLTLEPRAASLDPDKPAPARYRGDAGLRGGGGTRGLGLPSSDARD
VTSRVTSSIDPRPASRTTLLTLPASNFLKLVDSTVNSTC*
>g10526.t1
MDPILENESATADSPTKLGKSKQKHKKKKSLSETPNQTVVGEKKRFVVTTLTSDDKDIPA
DRLAQSNIHTVHFGTRGAESHRPHVRSIFKDKPAETSRPSSAERETGSKKEYETFHGTSS
SPRSSIFDIFRIRRKSDSKKHQSLIQNVKGVVAGTSKTSESPEPPKDEQNQSESKDTHKK
YYYTVTGVSSRKYSPITRVMDIFRSKPHSESTPASTEPTKKKSTKQIRRSSIGTTSPTYH
KNSYASLDPTQAKQLFREVRGLPKYDPYLSIVQISIGGRDKTRLLLNFFKYHKCYEILPK
SAKVIIFDTQFLVRKTFPTLVSHGIRSAPLWDANKKLLVGMITVTDFIRILLHLHTENLS
MDDLEKHSLHNWKKILRPSRKPLCSISPDQSLHEAINLLNKHRVHRLLMIDPESGDVLYI
LSHKRILRFLFVYLNEFPELTFFHKTISELKIGTYDEIISVTDNTSIIEAFQLLLEKDIS
ALPVLDDNGILTDVYAKYEVLNLVSEKLYFNLSMTIGEVRNKKKDWEEKLQKCRSSITLY
EALEVIVRTESHRLLLVNRDDKLIGIVSLSDILVYLNRIIPTEKKVSSLQEIFRPLEVNK
VPESVKESENEVISIEVPNLGAQTVVPEANIADSMSSNKIDSISNEKITNDIETEIGKAS
LKSDQESNVESTIEPSA*
>g10527.t1
MSSARPVPGRLSPQVVGQGALRCSALGRGAPLPAPSSSVPQLARGTLRLRLRRANGPPPL
PYSAVAARTTSPPLGTTMLMNYSTALHRLETITKQYEFIS*
>g10528.t1
MAERGSPPSPPCEQGSRRTARTGIPVREAVRPNIPTGEIGERGVQLVPAPYCAPPPLTPA
ATPAGENTAAELCECNLAELPTTSPPPPTAASTPPPAAASPPSSAPATIAAVVAEKVKRR
RGEISLDCSDNQAEKRLCQSTSDPSTEEGHYQEESGPSLSPSTSYAALESPRWGKSVDAD
ARQALTPDAQPTTPAPVSYAAVVTNPPPPRATSPPSLPPAQAPQGATSLARSYPPLVVEK
LPHWPRHLAAITNKLGYAPNARATGAGVRFMPKTPEEYRAVQSYLIEATAADAKIEWFCY
APAEERPTKVGIRGLPRTTEPEDIVQALCARGYPARSARAVYPKRGRPGAVFFVQMDHVD
PVDLAGLFQTTELLHLRGVSVEAWRPREGPPQCHRCQAFGHASANCHRPLRCVRCAEGHP
GSECPRSRDQQPTCANCAGGHTANDRRCPAFQREARKKNARIPPPLPPPTGEKRAGGPGP
IMVMAPAPATQPPPIYRSVVTGATLSTPANDGLPRRKSRSGRRRDRKKRSLASALAARQE
EDRRETAAQPTEEWQERPVPLDMVPPAPHLQGTRPTGPAPPQQAHTALINPRSRLADAAG
PALTGQRDAQEVAAPLAQNVYRTTQASPSTRRWQQGEVSVTAREAAPTGTHSMAHVNGTG
LAYSITQAEQATAPRGGISAPQGQLMEPSVSQLLGVFVSTLTGILTAYNAGQDIVPALLA
GLAELRRYSGPV*
>g10529.t1
MSAKRRPPVLLKPNRASKIIALVLNEHAPSDASEISDSETELHDARTNSSTPLSSPAPSI
ASSLANLTIDTSDDEELNSEDADIIPDSIVREIGDSFYENVPSLSAIPSLPATPITPIAS
SLAPRKTRSRKPPTVKAKRPKRLTYNWRVAQFRHQATIEEGENDDYIDLPEDDSPLSTIR
GNRLRGAEKVLPTEKAVKKKPRGHFVEAVCDKNRLAVVHWNDNKAVTFISSFVASEPIEK
IRRYSKDAKAKIDVQCPQIVRQYNRHMGGVDLSDMLISLYKTPFKSRRWYLAIFAQIIDI
CINNAWLLYRQKYSGNVKSKKPLKAFRYNIYDLLCKANRSAKRKQIETVKVKKPHAPRPL
SPLKYDNIGHFPSTMEEGRCRFCQKKIVVYCIKCNTTLCFVTGKAPRNCFVNFHTK*
>g10530.t1
MITNFDKLCGELEKQELESPNGVALPSTYAQLLAIYLYQNDLCNAKFLWKRIPQNITSSN
PEIAAIWAVGKKMWKKDLAGTYQALSAYNWTEPVANIIRALEEKVRECAFNLIGRSYSSI
SLETVVCMTGLSKEAVVQICRERKWVLNEDGVTINPIPPIQPAPLHTSSEDQLFKLTEFV
SFLEN*
>g10531.t1
MSDQDRRSYCDGQVDLEEPIYVANNNNSIYSNGTLNYCSIYSQRTVQETKGWDVFREFPP
KQDSGSMETQKCLEFTVRLLKVLAYAVTFLVVLGSGVIAKGTVLFMTSQLKKDRRLAYCN
RNLGRDKQFIVSLPDEERVAWMWAIVAAFAIPEIGTLIRSVRICFFKSSKRPSSVQFIVI
FISESLHTIGMALLFFKILPELDVVKGAMITNCLCVVPAILGLLSRNSRDSKRFMKVIVD
MAAIVAQVTGFIVWPLLENKPVLWLIPIASLCISLGWWENYVSRQSPIGIIKSLGRLKDD
LNFTRYYTYRFMSVWKIMLFLMCVLFSIWMEGDDPAMFFQLFNAGFGPHNIVVEEIQVQL
GGTMIPDLVNATLTGDSVEVAAIHKSAFYVMLIQIFAAYFCYIFGKFACKILIQGFSYAF
PINLTIPLVVNFLIAACGLRNGDNCIFHGTVPDYLFFESPPVFTLSDFISRQMAWIWLLW
LLSQTWITLHIWTPKAERLASTEKLFVLPMYNGLLIDQSMALNRKRDDQKDVKTEDLAEI
EKEKGDEYYETISVHTDNTGSAPKTIKSSDQITRIYSCATMWHETKDEMMEFLKSILRLD
EDQCARRVAQKYLRVVDPDYYEFETHIFLDDAFEISDHSDDDSQVNRFVKLLVDTLDEAA
SEVHQTIIRIRPPKKYPAPYGGRLTWVLPGKTKMICHLKDKAKIRHRKRWSQVMYMYYLL
GHRLMELPISVDRKEVMAENTYLLTLDGDIDFQPHAVRLLIDLMKKNKNLGAACGRIHPV
GSGPMVWYQMFEYAIGHWLQKATEHMIGCVLCSPGCFSLFRGKALMDDNVMKKYTLRSDE
ARHYVQYDQGEDRWLCTLLLQRGYRVEYSAASDAYTHCPEGFSEFYNQRRRWVPSTIANI
MDLLVDCKHTIKINDNISTPYIAYQMMLMGGTILGPGTIFLMLVGAFVAAFRIDNWTSFE
YNLYPILIFMFVCFTMKSEIQLLVAQILSTAYAMIMMAVIVGTALQLGEDGIGSPSAIFL
ISLTSSFMIAACLHPQEFWCIVPGIIYLLSIPSMYLLLILYSIINLNVVSWGTREVQTKK
TKKEIEEEKKAAEEAKKKAKQHSLLGFLQGVNSNEDEGSIEFSFAGLFKCLFCTHPKGNE
EKVQLLHISSTLEKLEKKIEIIEKSVDPHGQNRGRKLSIGLRGSTNGDGLGALAEGEEED
HNSDSETDTLSTVPREKRDDLINPYWIEDPDLKKGEVDFLSQSEITFWKDLLEKYLYPID
ANKEEEARISRDLKELRDSSVFSFFMCNALFVLIVFLLQLNKDNLHFKWPLGVKTNITYD
EVTQEVLISKEYLQLEPIGLVFVFFFALILIIQFTAMLFHRFGTISHILASTELNWFCTK
KSEDLSQDALLDKNAIAIVKDLQKLNGLDDDYDNDSGSGPHNVGRRKTIHNLEKARQKKR
NIGTLDVAFKKRFFNMNANDGPGTPVLNRKMTLRRETLKALETRRNSVMAERRKSQMQTL
GANNEYGVTGMLNNNLGVPRHRTSTANISVKDVFAEPNGGQVNRGYETSLGDDDDSNSMR
LQPRQNQVTFQGRYQ*
>g10532.t1
MAASSSGFKGLTEDTDQSDNEYTPLYDDADELDQRTAQETKGWNLFREIPVKDETGSMAS
TEWVQTSVKLMKLLAYIIMFVVILGSAVVAKGTLLFITSQLKKDRQVTHCNKALALDKQF
MTVLSLEERITWLWAALIVFAVPEIGIFLRSLRMSLFKTANKPTMRLFILAFLLDTLHTI
GVALLVLIILPDLDVVKGAMLMNAMCFVPALLNALTRHTSEDRYVVKLILDILSISGQVT
AFVVWPLLDGTPSLWSIPFACVLVSLGWWENFMGRIDKQRSYFGMYLCRVRDNLKWTRYS
AQRVLTLWKIVIFMGFIMISLYMQDDDPLAFFTHVTEGFGERNYTVYEVQVIMQDAYDGR
LEFEATGDTFNLPTSSMSPIWVALIQIGTAYLCYAGSKFACKILIQKFSFTFALSIVGPV
LVNGLIILCGMRNANPCAFRYTIPDYLFFEIPPVYFLRDYIGREMAWVWILWLVSQAWTS
VHAWLPRCERLAATDKLFTRPWYSGPLIDQSMLMNRNKDDEFEIQFEDLKQLKDFRPISD
DGGEVLPKDVRPTDCITRIYICATMWHETRDEMMEFLKSILRFDEDQSARRVAQKYLGIV
DPDYYELEPHIFMDDSFEISDHSAEDSQVNRFVKRLVETIDDAASEVHLTNVRLRPPKKY
PTPYGGKLVWTLPGKNKLVCHLKDKSKIRHRKRWSQVMYMYYFLGHRLMDLPLSVDRKET
IAENTYLLALDGDIDFQPNAVTLLVDLMKKDKNLGAACGRIHPVGSGFMAWYQIFEYAIG
HWLQKATEHMIGCVLCSPGCFSLFRGKALMDDNVMKKYTITSNEARHYVQFDQGEDRWLC
TLLLQRGYRVEYSAASDAYTHCPEQFDEFFNQRRRWVPSTMANIFDLLMNSKRTVRVNDN
ISTLYIIYQMLLMLGTILGPGTIFLMMIGAMNAITQMSNMNALWINLVPVVIFITVCMTC
KSEIQLLLANAITCIYALIMMMVIVGIALQIVEDGWFAPTSIFFAITFSIFFVTAALHPQ
EITCLLYISIYYITIPSMYMLLIIYSLCNLNNVTWGTREVAQKKTLKELEMEKKEAENAK
KDMDKQSMLKWFGNSEDKTGSLECSISGLFRCLCCTNPKDHKEDLHLLQISNSLDKIGKR
LDAIGAPQEIENAPRRRSSMGLRRDSVIPEYSDSDDSTDIPREERDDLINPYWIEDPNLG
KGEVDFLTTAENEFWKDLIDAYLRPIDEVKEEKDRITTDLKNLRNTVVFAFVMVNALFVL
VIFLLQMNQDQLHFKWPLGQKIEIMYDDDANIIFIERTYLMLEPIGSLFIIFFGTVLGIQ
FTGMFLHRLGTLTHLLSTAQLNWYFTKKPDEMLDETLMEKRAIEIVKDLQKLNVDDLDKA
GVDDSAVSRRKTLHKLEQARDNKQQGFNLDANFKKRLTILQNADPGIISRMPSLGGNEAE
RRATLRALMSRRDSVVAEKRRSQMLARNSTAGYLYDDPIPAMSGRKSQGVYANKGYEPAS
DSDDDLAPPRTSAVHFHHNF*
>g10533.t1
MDLQTSHLAAALMSGTNMYNSNTNVLSETLGSVTANTIEEIKIDKTTEVKESLDEDKEEI
VSGDEYTDEENEAQSGNKSVPGRGVTLQMLMEEKMLEPGIAAMTIEYLGQKFVGDLQADG
KIKSHETETIFCSPSAWAIHCKRIINPDKRSGCGWASVKYRGKKLDTIKATYLRKKQLQR
ENMHTDEETEMEVETPPEPPPQRIVMKHNTVPNRMMQHDANMLIEAVSFSSAGKVQPFLV
SVSSNASLVLDIHCHLKKEEVYGYVAGTWDLNSHNVMITHTFPCLISKNDTRPRVLVELE
IQIEIEKLGLTLLGWYHSHPTNPAMPSLRDCDNQLEYQIKLRGPSEISYIPCIGIICSPY
NPESPVLESSLTFFWVMPPPEQRPTEYPRPLLLQYNMVNDSHLSTHAMEQIKKSIKYYST
FADEASVNFKESFKPDITFLDKLKCTLTPKFPREQSDGLLWHFIREELGCSSENDDKMDL
DALLAVPQPIPASKPSQVTSIPNFPSVSTLQQMVSRPAGVPPINVSSGIGSVSPHKFETP
QLNIPVLPSSSKSSKSSSSLSSAYPSGLDMLTSMALGLGSANMPLGLGTSSLESLAAANS
MLTGLAPGLPSNLAASLSSSKLPEPPPYTVSLQNLTSSIGSYDKTSTSTSTSSTTSTAPI
PASIASNLMMSSADIANALFSASKYSSAGILGIPDPMSKSTLAANNMFLSPSLLKMQESL
MKPLAGSSPISSKVGLDQNMLMKSPHDLLKGNKDYLPPDFGSIGKGKVDSGMDTGNHTET
SASKVEPSKPIVADTPTDFSIPPRVGSDSFLNQMLELTKKTTMPDYLTDYSQSYKMSEAE
QPLPPSTHSYSSSASIADTIAQVAMGNFSKMDDVMDYSKTQDYSTNKSSGNDNDN*
>g10534.t1
MAIVKTPVLKVILCGEYGVGKSSIFRRFINNTFQPNADRRSTLGLDHFEKLYHVGDKDVK
LQLWDTGGMERIASVTSSYYKYAEAAILVFSLDNVSSFHVLSQHLLDIVTYAENAKIFLC
GNKSDLEGTSPQVTEADIELFCEQCHNLVSTTYKTSCKTGKGLEDMFTDIAIQLVESNRS
RIELQTLDHNSFKITQPEPPEEPSCSC*
>g10535.t1
MFRVFKTLIPSLSKTSLRKTPENTILLLVQNSRPLSNSDADKFSLKHEDVGRPLYFDAQA
TTPMDPRVLDAMLPYLVSYHGNPHSRTHAYGWESEAAVEKAREQVANLIGADPKEIIFTS
GATESNNISVKGVAHFYAPRKKHVVTTQIEHKCVLDSCRALEGEGFKITYLPVGPNGIIN
LQELEEALTPETSLVSIMTVNNEIGVKQPIADIGAICKKKKIFFHTDAAQALGKIPLDVN
KMNIDLMSISGHKLYGPKGVGALFIRRRPRVRVEPLQSGGGQERGMRSGTVPTPLVVGLG
AACDLAQREMSYDHAWMEKLAQRFLDKIYSKLTHVIRNGDPEQSYPGCINLSFAYVEGES
LLMALKDIALSSGSACTSASLEPSYVLRAIGTDEDLAHSSIRFGLGRFTTVEEVDYTAEK
TIKHVVRLREMSPLWEMVQEGVDIKTIQWSQH*
>g10535.t2
MFRVFKTLIPSLSKTSLRKTPENTILLLVQNSRPLSNSVDADKFSLKHEDVGRPLYFDAQ
ATTPMDPRVLDAMLPYLVSYHGNPHSRTHAYGWESEAAVEKAREQVANLIGADPKEIIFT
SGATESNNISVKGVAHFYAPRKKHVVTTQIEHKCVLDSCRALEGEGFKITYLPVGPNGII
NLQELEEALTPETSLVSIMTVNNEIGVKQPIADIGAICKKKKIFFHTDAAQALGKIPLDV
NKMNIDLMSISGHKLYGPKGVGALFIRRRPRVRVEPLQSGGGQERGMRSGTVPTPLVVGL
GAACDLAQREMSYDHAWMEKLAQRFLDKIYSKLTHVIRNGDPEQSYPGCINLSFAYVEGE
SLLMALKDIALSSGSACTSASLEPSYVLRAIGTDEDLAHSSIRFGLGRFTTVEEVDYTAE
KTIKHVVRLREMSPLWEMVQEGVDIKTIQWSQH*
>g10536.t1
MVYLHFPSNLTEEELMLQAKYQKLKKKKKALQALKAPKQEPEKPILPKRPTEARDAREIA
RKLIKSGAIQAIKSPPPQPQNATFKRPRAGRERKLSGSAGSTGGIASYQPFSASQEPPPP
EEKPSPRVKYLYDSFVTAREKDDKSPRPHSNSDSPSVGGGKTNTLQIAGQQITEEVLRRR
LATFEPFTFVQDPDDEKVFLTFDTPDMASNALNILDGCEEGWRVTFARRPPPSGSWPPPA
ASPRNLPPAKDAKRSVVSYDDMLLFD*
>g10537.t1
MDAQQFRECGKAAIDLLADYMENIRDRDVLPSVEPGYLVKMLPENAPEQSEDWRDVLKEF
SEKILPGITHWQSPQFHAFYPTGSSYPSTIGSILSDGLGIVGFTWLASPACTELEVVTMN
WFGKLLGLPEEFLNCSDGPGGGIIQGSASEATLVGLLVAKEKKIRQLTHENPSLDKDDLR
NRLVAYTSDQCNSSVEKAGVLGSMKMRLLKADCNGRLRGETLKRAFEEDISQGLIPCYVI
ANLGTTGTCAFDALTEIGPICNESNVWLHIDAAYAGVAFICPEYRHLMKGVEYADSFDVN
AHKWMLVNFDCSAMWVKNSYDLINAFDVQRIYLDDVKTEVKIPEYRHWQMPLGRRFRALK
LWTVLKMYGAEGLRNFIRNHISLAQHFAKLVKADARFIVEPEPSMGLVCFRLLEGDKITK
QLLENLTEKKQIYMVAGSYRNRYIIRFVVCSRFTTKEDIEMSWNIIKEEANIICSEKIHT
KPKSIPAIDHIENLTMSEKLK*
>g10538.t1
MDAQQFRECGKAAIDLLADYIENIRERNVLPSVEPGDIVKMLPENAPEEPEDWKGVLREF
SEKILPGITHWQSPQFHAFFPCGSSYASTIGSLLADGLGIVGFTWMASPACTELEVVTMN
WFGKLLGLPEEFLNCSDGPGGGIIQGSASEATLVGLLAAKDKKIRQLIQKNPSLDKDDIK
NRLVAYTSDQCNSSVEKAGVLGSMKMRLLRADSHCRLRGDTLKKAFEEDISRGLIPCYVI
ANLGTTGTCAFDPLTEIGPICKEGGVWLHIDAAYAGVAFICPEYRHLMKGIEYVDSFDVN
AHKWMLVNFDCSAMWVKNSYDLINAFDIQRIYLDDVKTEVKIPEYRHWQMPLGRRFRALK
VWTVFKMYGAEGLRKHVRNHISLAQHFTKLIKADSRFVVEPEPSMGLVCFRLLEGDKMTK
LLLENLTEKKQVYMVAGSFRNRYMIRFVVCSRFTTKEDIEKSWNIIKEEVDLISVFNNIR
PKSHSITTIEHMENITLCEKLK*
>g10539.t1
MKSCVGSCQKRARRDPCQSFGAAILARRRTAVRVRASPRGDAYRPVPVGTKSGQSGDGDR
HLSRRARYGGSRSGECQIGTWNVRGGICEKMNELTNVMSVRRLDVLCVTETKRKGCEVED
LPGGAMALWAGVQQSDHASAGVGVLLSSRLVTGVKDYGLVNPRLIWVRIKLGVTRVFLVA
AYAPVSSATTQDLEKFWESTREVLDMVEANERVILCGDLNGWVGTRRPGYEAVLGPYGDR
RVNDAGKLILDVCLERSLLVSNTEFRHKDIHTYTWRRNEQKSMIDLIMVDSRLRKSLMDT
RAYRGPTLDTDHYLVISRFRGLFKKWRHWRVRVPFGGLERIKSEKLQDISARRVYERQVR
EKLDKVCLTDLDVDECWQVMKDSMVEVAKEICGYAKIRKSLKGDAWWDKEVQDSVERKKK
AWLDYVASLQMNNGMRDEKREIYRRLKNDTKILVNEKRERDKVEADERLAKSFETNIKLY
WREVKKSRSSSPVSGMNRIKSKLGDILENTQDVLKRWSEYYGEMYDYAHNPDAGVADLTV
PACEDITIDEIVRAIRSLKCGKAAGIDQVSAEMIKYGGAALWDSFWVLCNLCWRSGRIPK
DWRCAVIVPLYKSKGSQAQEDQD*
>g10540.t1
MEAGYGEVVTEREHRDGPIDASIEVMHPLDPPPPDVLLALLARNKALEGRCGDVSYYVIA
LATEVDTWRRVRRETLPSGLNTPPFVV*
>g10541.t1
MLGAMMFPGTEEPDLGDMRVPPIQLEHLPEVFLSSIPKCGGCHEMIVDRYVLKVSDRTWH
AGCLRCVECRAMLSGKCFARNNQLYCTEDFFKRFGTKCAGCGHGIPPTQVVRRAQTHVYH
MRCFACAACARTLNTGDEFYLMEDGKLVCKPDYEAARAKGEGSLDGDAASKRPRTTITAK
QLETLKSAYSSSPKPARHVREQLAQDTGLDMRVVQVWFQNRRAKEKRLKKDAGRTRWSQY
FRSMKGSGSGSPRHDRLLDKDELKIDLDSFSHHELSNDSYSTVALGAEEGSPAGGGTASG
ARFAATPPYLRGHSPPHAHYHYPPDHLVYTNIGQAMGGGLGTGANGASDMSSSSSPAAGG
YPDFPPSPDSWLGESHHYSPRGFP*
>g10541.t2
MLGAMMFPGTEEPDLGDMRVPPIQLEHLPEVFLSSIPKCGGCHEMIVDRYVLKVSDRTWH
AGCLRCVECRAMLSGKCFARNNQLYCTEDFFKRFGTKCAGCGHGIPPTQVVRRAQTHVYH
MRCFACAACARTLNTGDEFYLMEDGKLVCKPDYEAARAKGGEGSLDGDAASKRPRTTITA
KQLETLKSAYSSSPKPARHVREQLAQDTGLDMRVVQVWFQNRRAKEKRLKKDAGRTRWSQ
YFRSMKGSGSGSPRHDRLLDKDELKIDLDSFSHHELSNDSYSTVALGAEEGSPAGGGTAS
GARFAATPPYLRGHSPPHAHYHYPPDHLVYTNIGQAMGGGLGTGANGASDMSSSSSPAAG
GYPDFPPSPDSWLGESHHYSPRGFP*
>g10542.t1
MKTNLLIPRPCYEAGSSSLFFRLEELQVSDNELQSIDCVLRLPRLRTLSAARNLIQNFGA
TKQMGPIEEQRSEHQSPLTNVDLRHNKLKGSIILGNYEHLVSLDVSFNSVEVLVLSALRG
LRELYAAHNAIQHLALHGSSLRILRAPYNQMERLTTTVPPINLVEIDVSHNKLTSLPQWL
SGCSDLTTLHASNNQLTSLPDHLFCSELSSLCNLHLAHNKISNIPSMPRLRSPLKELLLH
DNCIQSLPENFFSVCDRLCILNLANNRLSRLPRVRGASPHCLEKLYLTANCLTDEVIDVI
ITFRGLRILHMAYNCLTTLPESCFSFWPDIEELVLSGNSLSKLPDNLPQLNNIRIVRAHS
NRLRSVPMFACSASVKILDFAHNELDSVDLRLLAPKQLKFLDISCNKKLQVDPSQFGAYR
CQRPLSLVDVTGRNSLPQWPQKSGYHEELIGTAPWSTGFSECPNKNLQLCCAQIRLPSFC
NKEGLFAIIDGETDTEVPKILQSSLPGLLLEEKSIKETVNEYMKYVVLSAHRELKERGQR
KGACLIMCHLSPINSADNGFGQTTKRYNLRLANVGDTKGVLSRRNGLLTLGIENNKRLGY
STRYPNIVPDPDVVQTVIKEDDEFLILGNGKFWSAINVDAAISEVRAERNPVLAAKRLQD
LAQSYGAEDCISVLVVRFDTGRSDVDLLMRELRQTIHTNKTVCRPDCCCSRLEPCCHSAT
PPKSNSDRSSPSGQSDRPPSEAISHQHYASVRSHNRASERRPRGGVARAIRVRVEEDKDE
QKQEELPSPEEQFKCWEYMLEQNTQMLFDKELDNISKGIKSNIGSLRNVKGLSGSSPQLH
LAGKQTKNIPFLSKHFGSARSFGSSLKPDVRFGSGRMPNAGPNAAYFGSLQRLMPYHLEY
DFAVIQEKTTQSQDSLDLEGRMQQYWGVATTEL*
>g10543.t1
MVCDDGLHASSPPVRRKSLRRLASTRGFKPRADDYGWIRVFDGLEPFAVDAPSKLVRVTL
NTTVEDINKNLGLTEEHTLWVQIGAENSRRLEANEYPLRIQEQFLATCGWKSEARRSRLA
VDPELRHSLRWCGGPAARSGGVLRSGTVYILKGHVFPQWKPRPAHIIGSRLHTYGVSWEM
VELSGGSIEICQPKAQRLVLCVKPRCQGNSLLDAGVQHLFLGFSTVWERNMWFCWLKEGT
QSTQPPNVLDLSGGGRGSLGVALAQDTCSGFTIRVLRMCGNQLTAVPPQACTLRALTHLD
LSNNRLTELPRDICQLTE*
>g10544.t1
MEFTASTIQSLAELLTQPEPEVLQGDDLPSTGYDITSTRDKVHPSDIGKTCPKTIEEYEQ
QEAEEAEKLSHIGAKSSDRKTPSYTMNYQQSVSAEDVYLQIGPKTPSSASCENLIVRIKM
TGDKKENVDLSVDKDSVTVNSSQYYLKLPLPHPVNPDTSKANWDASDETLVLTLKLDREF
DFVNF*
>g10545.t1
MAPVEQDVEMKNADSPAAASDVEMNEVKKDADVVTVQDLREHVRQIDKAVSSKEPRFAMR
VLRSLPSTRRKLNGNVLRAIINQLYPTSTEKETLLNFVESPLPGAVEIETPRSRSAPKTP
APEVDAYIHLLVLLRLLDTNKLEEATECSQQLMTKVTAQNRRTSDLIAAKCYFYHSRVFE
LTNKLDLIRGLLHARLRTSTLRNDYEGQAVLINCLLRNYLHYSLYDQADKLVSKSVFPEN
ASNNEWARFLYYLGRIKAARLEYSDAHKHLVQALRKAPQTAAVGFRQTVQKLAIVVELLL
GDIPERAIFRQAPLRKALAPYFQLTQAVRLGNLQRFGEVLEGFGPQFRTDHTFTLILRLR
QNVIKTAIRSIGLSYSRISPKDIARKLGLDSAEDAEFIVAKAIRDGVIEATLDPEKGYMS
NKESSDIYCTREPQLAFHQRISFCLDLHNQSVKAMRYPPKSYGKELESAEERREREQQDL
ELAKEMAEEDDDGFP*
>g10546.t1
MVCKEDVVSWFKELESYKRIDAMCTLLNMCLPFELRFIGTYLEELGKRDFQELRGAELRA
NNPTDLAADIGGANTDSRTRRKMALYVSLLRSCNFACATTLYNAMVSLEQSGLLKGLYGD
LLEEILLLYTMALHHPAFTFDQKSHFGEILDKLKIEDQRIQFPEQQEHMIVAPVSGSHTQ
SSITPNMSVPPPSLPSLGPPPGIMFVKTSNVQPNSTESVTELSSPPVIGAGGVVPILGEV
PHPPPGLPIPQYNMGEYMGQHAWHGNILVTPLNQPLEVINYQPGGGAPQSPLVSSPGDSR
AASPRARRRPSRDRSPPLGPTVPDQPLPLLTANFENLAVADMRQHNIGEERLREISVHQQ
YRSLEKLNGVRRRGGAYCPPTRSSSDSGSSAASSPPGTPAPQPRRTAPPPVPFLPYPRPY
PYPTPPPAYRPPPPPFANGEPPPYPAPAPYAGFVPVLYAPPKLSCWNCGAAGHAGHECKE
PSMEEMTRAGGYQLDFGGAPPESTEK*
>g10547.t1
MTGAIYVAGALDYETRKRYELKLAASDNLKENYTTVVIHVKDVNDNPPVFERPTYRTQIT
EEDDRNLPKRVLQYDLTLVASDGRNENSTRVLVHVLDINDLPPRFTRSAYVTQALEETGP
YPHPLIQVTATDGDKDRQQNIVYFLTGQGIDPDNPSNSKFDINRTTGEIFVLKPLDRDQP
NGRPQWRFTVFAQDEGGEGLVGYADVQVNLKDINDNAPIFPQGVYFGNVTENGTAGMVVM
TMTAIDYDDPAESNNAKLWYSIEKNVIEEETGSPIFEIEPETGVIKTAVCCLDRERTPDY
SIQIVASDGGGLKGTGTASIRVKDINDMPPQFTKDEWFTEVDETDGTNLPEMPILTVTVH
DEDETNKFQYKVIENSGYGADKFTMVRNNDGTGSLKIVQPLDYEDQLQSNGFRFRIQVND
KGEDNDNDKYHVAYSWVVVKLRDINDNKPQFERANIEVSVYENAEVGKSLETFKATDPDQ
GGKSKVSYAIDRSSDRKRQFSINQEGTVSIQRSLDREDTPRHQVKILAIDDGVPPRTATA
TLTVIVQDINDNAPTFLKDYRPVLTEHITPKKVAEILATDDDDRSKSNGPPFQFRLDPGA
DDIIRASFKVEQDQKGANGDGMAIVSSLRSFDREQQKEYLIPIIIKDHGNPAMTGTSTLT
VVIGDVNDNKMQPGSKEILVYNYQSQAPDTEIGRVYVYDLDDWDLPDKKFFWESSEHPNF
TLNEETGMIQMKHKTREGRYHLKFKVYDRKHTQTDVPANVTVYVKEISHEAIINSGSIRI
SGISDEDFVRVWNYKTLSVSRSKLDIFKDKLADLLNTERENIDIFSVQLRKKHPPITDIR
FSAHGAHYYKPIRLNGIVLMHREEIERAVGINITMVGIDECLYENQMCEGSCTNVLDISN
LPYMVNANKTALVGVRVDVIAECTCGARNFTQAETCRNSPCYNGGRCIEGKYGLTCSCPP
GYTGPRCQQTSRSFRGTGWAWYPALEMCDSSHLSFEFITRKSEGVLLYNGPIVPPEAEEI
MVSDFISVELERGNPRLLIDFGSGTLELRVKTKKSLDDGEWHRIDIFWDTENVRMIVDFC
KSADIQEMEDGTPPEFDDSTCQASGTIPPFNEYLNVNAPLQIGGLYIEHFDPTHYHWQYM
PIGKGFDGCVRNLIHNSKLYDLAHPGLSRNSVAGCPQTEEICNQADTTSRCWEHGTCVGS
FSEARCQCQPGWTGPSCNLPTTPTSFRPQSYVKFALSFEPDRFSTQIQLRFRTREPHGEL
FRVSDQHNREYGILEVKDARLHFRYNLNSLRTEERDVWLNSVAVDDGQWHIARVSRYGSA
ATLEIDGGEGRRYNETFTFEGHQWLLVDKQEGVYAGGKAEYTGVRTFEVYADFQKGCLDD
IRLEGKHLPLPPAMNGTQWGQATMARNLDRNCPSNSPCINVHCTEPFVCVDLWNEYECTC
PGGSARAGSTCVNVDECVANPCLNGGTCLDREPARRYDCICAFGYTGHDCELELLASGII
MPSRDFIIAIIVCLFLLLVLVLVFVVYNRRREAHIKYPGPDDDVRENIINYDDEGGGEDD
MTAFDITPLQIPIGGPLPDHAQPKLPYPLMGVGLGVGPMGVGVGVGVAPSVGVPLPGETN
VGLFIEEHKRRADSDPNAPPFDDLRNYAYEGGGSTAGSLSSLASGTDDEVHEYDYLGAWG
PRFDKLADMYGPDLDEQL*
>g10547.t2
MTGAIYVAGALDYETRKRYELKLAASDNLKENYTTVVIHVKDVNDNPPVFERPTYRTQIT
EEDDRNLPKRVLQVTATDGDKDRQQNIVYFLTGQGIDPDNPSNSKFDINRTTGEIFVLKP
LDRDQPNGRPQWRFTVFAQDEGGEGLVGYADVQVNLKDINDNAPIFPQGVYFGNVTENGT
AGMVVMTMTAIDYDDPAESNNAKLWYSIEKNVIEEETGSPIFEIEPETGVIKTAVCCLDR
ERTPDYSIQIVASDGGGLKGTGTASIRVKDINDMPPQFTKDEWFTEVDETDGTNLPEMPI
LTVTVHDEDETNKFQYKVIENSGYGADKFTMVRNNDGTGSLKIVQPLDYEDQLQSNGFRF
RIQVNDKGEDNDNDKYHVAYSWVVVKLRDINDNKPQFERANIEVSVYENAEVGKSLETFK
ATDPDQGGKSKVSYAIDRSSDRKRQFSINQEGTVSIQRSLDREDTPRHQVKILAIDDGVP
PRTATATLTVIVQDINDNAPTFLKDYRPVLTEHITPKKVAEILATDDDDRSKSNGPPFQF
RLDPGADDIIRASFKVEQDQKGANGDGMAIVSSLRSFDREQQKEYLIPIIIKDHGNPAMT
GTSTLTVVIGDVNDNKMQPGSKEILVYNYQSQAPDTEIGRVYVYDLDDWDLPDKKFFWES
SEHPNFTLNEETGMIQMKHKTREGRYHLKFKVYDRKHTQTDVPANVTVYVKEISHEAIIN
SGSIRISGISDEDFVRVWNYKTLSVSRSKLDIFKDKLADLLNTERENIDIFSVQLRKKHP
PITDIRFSAHGAHYYKPIRLNGIVLMHREEIERAVGINITMVGIDECLYENQMCEGSCTN
VLDISNLPYMVNANKTALVGVRVDVIAECTCGARNFTQAETCRNSPCYNGGRCIEGKYGL
TCSCPPGYTGPRCQQTSRSFRGTGWAWYPALEMCDSSHLSFEFITRKSEGVLLYNGPIVP
PEAEEIMVSDFISVELERGNPRLLIDFGSGTLELRVKTKKSLDDGEWHRIDIFWDTENVR
MIVDFCKSADIQEMEDGTPPEFDDSTCQASGTIPPFNEYLNVNAPLQIGGLYIEHFDPTH
YHWQYMPIGKGFDGCVRNLIHNSKLYDLAHPGLSRNSVAGCPQTEEICNQADTTSRCWEH
GTCVGSFSEARCQCQPGWTGPSCNLPTTPTSFRPQSYVKFALSFEPDRFSTQIQLRFRTR
EPHGELFRVSDQHNREYGILEVKDARLHFRYNLNSLRTEERDVWLNSVAVDDGQWHIARV
SRYGSAATLEIDGGEGRRYNETFTFEGHQWLLVDKQEGVYAGGKAEYTGVRTFEVYADFQ
KGCLDDIRLEGKHLPLPPAMNGTQWGQATMARNLDRNCPSNSPCINVHCTEPFVCVDLWN
EYECTCPGGSARAGSTCVNVDECVANPCLNGGTCLDREPARRYDCICAFGYTGHDCELEL
LASGIIMPSRDFIIAIIVCLFLLLVLVLVFVVYNRRREAHIKYPGPDDDVRENIINYDDE
GGGEDDMTAFDITPLQIPIGGPLPDHAQPKLPYPLMGVGLGVGPMGVGVGVGVAPSVGVP
LPGETNVGLFIEEHKRRADSDPNAPPFDDLRNYAYEGGGSTAGSLSSLASGTDDEVHEYD
YLGAWGPRFDKLADMYGPDLDEQL*
>g10547.t3
MTGAIYVAGALDYETRKRYELKLAASDNLKENYTTVVIHVKDVNDNPPVFERPTYRTQIT
EEDDRNLPKRVLQVTATDGDKDRQQNIVYFLTGQGIDPDNPSNSKFDINRTTGEIFVLKP
LDRDQPNGRPQWRFTVFAQDEGGEGLVGYADVQVNLKDINDNAPIFPQGVYFGNVTENGT
AGMVVMTMTAIDYDDPAESNNAKLWYSIEKNVIEEETGSPIFEIEPETGVIKTAVCCLDR
ERTPDYSIQIVASDGGGLKGTGTASIRVKDINDMPPQFTKDEWFTEVDETDGTNLPEMPI
LTVTVHDEDETNKFQYKVIENSGYGADKFTMVRNNDGTGSLKIVQPLDYEDQLQSNGFRF
RIQVNDKGEDNDNDKYHVAYSWVVVKLRDINDNKPQFERANIEVSVYENAEVGKSLETFK
ATDPDQGGKSKVSYAIDRSSDRKRQFSINQEGTVSIQRSLDREDTPRHQVKILAIDDGVP
PRTATATLTVIVQDINDNAPTFLKDYRPVLTEHITPKKVAEILATDDDDRSKSNGPPFQF
RLDPGADDIIRASFKVEQDQKGANGDGMAIVSSLRSFDREQQKEYLIPIIIKDHGNPAMT
GTSTLTVVIGDVNDNKMQPGSKEILVYNYQSQAPDTEIGRVYVYDLDDWDLPDKKFFWES
SEHPNFTLNEETGMIQMKHKTREGRYHLKFKVYDRKHTQTDVPANVTVYVKEISHEAIIN
SGSIRISGISDEDFVRVWNYKTLSVSRSKLDIFKDKLADLLNTERENIDIFSVQLRKKHP
PITDIRFSAHGAHYYKPIRLNGIVLMHREEIERAVGINITMVGIDECLYENQMCEGSCTN
VLDISNLPYMVNANKTALVGVRVDVIAECTCGARNFTQAETCRNSPCYNGGRCIEGKYGL
TCSCPPGYTGPRCQQTSRSFRGTGWAWYPALEMCDSSHLSFEFITRKSEGVLLYNGPIVP
PEAEEIMVSDFISVELERGNPRLLIDFGSGTLELRVKTKKSLDDGEWHRIDIFWDTENVR
MIVDFCKSADIQEMEDGTPPEFDDSTCQASGTIPPFNEYLNVNAPLQIGGLYIEHFDPTH
YHWQYMPIGKGFDGCVRNLIHNSKLYDLAHPGLSRNSVAGCPQTEEICNQADTTSRCWEH
GTCVGSFSEARCQCQPGWTGPSCNLPTTPTSFRPQSYVKFALSFEPDRFSTQIQLRFRTR
EPHGELFRVSDQHNREYGILEVKDARLHFRYNLNSLRTEERDVWLNSVAVDDGQWHIARV
SRYGSAATLEIDGGEGRRYNETFTFEGHQWLLVDKQEGVYAGGKAEYTGVRTFEVYADFQ
KGCLDDIRLEGKHLPLPPAMNGTQWGQATMARNLDRNCPSNSPCINVHCTEPFVCVDLWN
EYECTCGEGLVLSPDGKGCVDKNECLYFPCRNGGSCVNREPGYRCHCPEGFWGENCELVQ
EGRTLKLSMGALAAILVCLLIIMRAQCACRGLARGREVKRALHRCPGGSARAGSTCVNVD
ECVANPCLNGGTCLDREPARRYDCICAFGYTGHDCELELLASGIIMPSRDFIIAIIVCLF
LLLVLVLVFVVYNRRREAHIKYPGPDDDVRENIINYDDEGGGEDDMTAFDITPLQIPIGG
PLPDHAQPKLPYPLMGVGLGVGPMGVGVGVGVAPSVGVPLPGETNVGLFIEEHKRRADSD
PNAPPFDDLRNYAYEGGGSTAGSLSSLASGTDDEVHEYDYLGAWGPRFDKLADMYGPDLD
EQL*
>g10548.t1
MCVQYRNNEEIVYFHFKLMTKFIRIGIADKNDNPPYFDKELYEAEVDENEDIQHTVLTVT
AKDHDEFSITTIEIYEHKVSVQTMKSLPVSLFGGASLAQRHKLCHGTFRYIPDMYVASFV
LHLIDELGRYGRI*
>g10549.t1
MDWSQEKCLLMIEAYRNFRCLWDPTYENYKNTTYKQDAWREIAKQLECNVEELKKKMDSL
LASYRRERQKTMSTKSGSGADCIYNSKWFAFKSMHFLMDKYKPRKTIDFDTNQNKNMADE
QENERIEQETAVVDPNADTQSDSTTHSQPSASVGSRNTTPQWQPSTSLQSGHTIPPKKSK
YEDPRVAEAYRILKVTHDSKIRDNSQAFGNHVASKHREYSKRTKAYVEHYINNILFDADL
GKFEYESNLASTPMSSYSDSSQNTSIVYSVPLDQSPPPNQMEASSESNVNLGQQLHMPDD
TATEETRESMLHFINNFK*
>g10550.t1
MLSCDTDNQRVIIHVKDVNDEPPYFINRPLPMQTVVQLNAAPNTPVFTLQARDPDTDHNI
HYFIVRDRTGGRFEVDERSGVVRTRGTDPFQLDMEYVLYVKAEDQSGRVDERRFQSTPEE
RLSIVGGKRAPQFYLPSYEAEIAENQKKDSDIISVKAKSFADREIRYTLKAQGQGAGTFN
IGPTSGIVKLAKELDFEDLRQPHVYSLVVTATEDSGGFSTSVELTIRVTDVNDNAPKFEL
PDYQAHNVDEDIPLGTSILKVKAMDADSGKNAEIEYLVSDDHFSVDSNGIITNNKQLDAD
NNNAYYEFVVTAKDKGEPAKTGTATVRVYTKNKNDEEPKFSQQVYTPNVDENAGPNTLVT
TVVASDKDGDNVRFGFVGGGTSSGQFVIEEITGVIRLHNKAISLDRDKYELNVTAMDDGA
CCVNGDATIHTSTAVVVVFITDVNDNKPIFKDCPTYFPKVEEGAPNGSPVIKVHATDEDK
GVNGQVKYSIVQQPNQKGTKFTVDEETGEVSTNKVFDREGDDGKFVSVTVKATDQGEPSL
EGVCSFTVEITDVNDNPPLFDRQKYVENVKQDASIGTNILRVSASDEDADNNGAIVYTLS
APYNPADIEYFEIQPESGWIVLKKPLDRDRYRLRVRASDRGDPPSSADVDVELDVVDRNN
KPPIWDMTTYGPVHIKENVTVGTVVTSVKARLRETYKLEAMAQDKGFPPLSRTVEVQIDV
VDRANNPPVWDHTVYGPIYIRENLPVGAKVVSVKASSGIENNPTVFYRLMPGSTAQTNKF
HTFYLQQRADNGFTWADIKVNHPLDYESIKEYNLTIRVENNGAQQLASEATVYIMLEDVN
DEIPLFTEREQETVLEGEPIGTKVTQVNAIDKDGTFPNNQVYYYIVDSPRNEGKDFFEIS
MQTGEIFTKVVFDREKQGAYALEVEARDGAPSARPNSDNQPNSATESQTLTKILTFIS*
>g10551.t1
MAHSVLAGGALLCVLSIALQTRALILLPHDVRPGHAVRHFTGNHSRYTLLDPEFAPYFTL
LDDGLLMTTSDLAPLLNQPLNLAVLEQTPYSSSAHSVHLLVMDRRRMLHFPTTDGLHGEI
PENAPMGSVVDLPPMRATALYNVGLIAYKIIKGNEASIFALREKGKDTKSDIKSVITEGD
VEIIATKSLDAETKSLYDLVIQATDLHGANKASLPVKIVVTNENDHSPLFEQDIYYFAVN
GTSDENARNGTAHWRRFSNIGKVHAYDADGDRVYYSLVTPSNLAVIVPQTGELILADEPD
GHEAELQVLAHDTGSPPRKSQPALVFIEFVIRDQKQLPTLHREKRRVTRAVRPTKRIEFT
EADGEVEGRAVFTLEKETDRETFKIRDENPWVTVEPSGVVKVKKKWDYEELGPEKTIDFW
VTITNAGNGACQHGIRSGLSTSTGAHAPGIPINGHKSCRDRLDKLTTVQNALIIGDLSHG
PCVDCHTPVTITMLKGMLI*
>g10552.t1
MNNAPQFSLRWNNYVSHVTEAFNALRFENDLVDVTLCCDGGKIKAHKMLLSACSTYFKQI
FKENPCQHPVIIFRNFKFEDLNAIINFMYHGEVNIFQEQLESFLITAELLEVKGLTDNMD
EESSKNQFRISDNTTLGFSAKSSRSSEYSGPVASEEPINLATLQSVRDENIPQETSMTVQ
EQDDTVETPSDRAQSNDTNANVKTKSTIPSNDEMQVDTQSTSAEDLSEKSNTESELAKFR
CQLCPKGFKHPTSLTLHKDSHAGKTQCPVCLRLFSRSYDMRSHLQRIHQGKQLTIKEIRY
KNTTDPSAPKQFTHHLLLPQD*
>g10553.t1
MHGRVKVRTSEEEKARKEKERQEKLKLFKHAMKQIHNKRKEGELDKELLDLTGKVLSSNP
DIYTLWSIRRDILLVFREKQEMIEEMPKLYDAELILTEYCLKINPKSYCAWHQREWVLTT
RPDPDWKKELALCNTYLKLDERNFHTWDYRRFVVSQCKPPLQEEFDFTTKKLHDNFSNYS
AWHYRSKMLVELYPDLKGGRPIQDNHHKHELKMVQSAAFTDPDDTSAWFYQRWLLGAVKS
TIQLVVCAVSPSKTTIAWNKHVSRDYVQSKTNIYINDVCVDGDWISCTGNNNDNLWIFKH
SHEIGDNLSIRVEHETESSAKEILNCSKYKPSMYVGKNVITFQNNYSEPVVEELKQQLEA
CRQLLALEPDSKWTLLTTTVFLHCIDAKLYHNEVINNLHKLKKIDSLRAGYYQDLISKWC
IEQQLVKDYNDTNLDYELKLNEKITSIPHLQYYSFCKLVDLSNQSLMSRILPSLAKLQHC
EILNFENNMLTTLKGFPMLMLKELNLRGNQISEKELDQFRKTHSHLNVIY*
>g10554.t1
MDINQLVSQNQSIKIVPSIEESLQTLGLNVNLDDQTKLWLWQLKNTWKTWKKSATVEEHL
QNFFQNSVCPFDKALVLVINCEDAKDCKQKTLPYFIIETLQKWSKNNGTVPPDSVKLPAF
HIATHQRNQQFLNLILRTYEVSTLKDVIIPMVRDMINRDNCKLASQVVMAMEMSDDIPVE
DLLFPLVLQDKTNTVDEYLTGCSSQIKPFVLYLDRLLDREFNLREHVQQYIEEHNLTHIK
YDKIHSKPLSKLVARLCNKFDIPINTCKNLSKKRTTSGLRYLIYQKYIERNVSSSVWDDL
VKVSLEQNADAAPEFIDMLIDHDRNEALKWASFVKMAESELPLALKQMSLEEQTEETENW
DVETNIQEYYKFPFVDNQIVIIDTTEKFYDLTVSTLVKCPVVSIDCEWKPSFGAVQSQVA
LIQIGTLDNVYLIDTLLLNKKEYTSFWCTFNKSFLDNAEIIKIGFGLEQDLKEIKQSVSG
LSNIKLKGEGLLDLCSLWKTLVGCSLILPGGSTNDGNSLSALVQICFGLPLEKSEQCSNW
ELRPLRETQIKYAALDAHVLLQIYYCLQKLCMEQNIPFDDICNDVMLDKKMKITKKVKVC
EKTNENSKPSNLAKDTRLLLDPILSPLLSYLRYCGIHTELTSNSMQWHEVVNYAMSDNYF
IIVNKFKCSPFASFPQSSILDVGKGSTEEQIIKIFNYFRIEIREHDLFSICINCNSKKWK
NLNPDEVSTLCDNYIQSTRVNHAPDEYECEDDDYANYDNFLSDSEGDEEIHYNNKNNLPV
RNQLCITSSGVPIDISDVNKLALSHKPAILCEHCGKLYWDEDHLLKSIKQSVISLINVRF
N*
>g10555.t1
MELSAEGKTPEYMALAGIKFKLSLPQLKDNPQLKEQLFQGIKAGNMAPYYKEVCNDLGWP
FDQKLYDQMTKENQDRLSKFEEDDSETPVWQDRLDYLCSIGDKEAATALSTTKYEDATLT
TNRRLDAVFALFRIAYFHGCNVKDMGKAINKAHELVDKGGDWRSRNKLKAYEAIYCLAVR
DYSHAADLFIDCVSTFESYELVDFGTIIQYCVLACALALERHALQAALRRQGAAVQALRS
RFPELRELVESLHECRYADFMKSLAWVETQICVDPVFRPHYQHYVREARIKAYVQLLRAY
RSLSLDNIADTFGVTREFVEEEISNFTAAGRLQCRIDAVAGCVVTGAGRGADADRSQLYQ
ATIREGDLLLNRVKKLASVINF*
>g10556.t1
MCLWFQSSGGGCRCGRRARAPRPPHATALDLWNAFVYPGNMKQHMLTHKIRDMPPGFDKG
SGGPTAPSSEDGRDPSPDRRSSPDKLDLKRSPPAHHPPPMTHAPPIDMPPLPKRPTVPSG
PTHPPPSLSSKHLCGVCRKNFSSSSALQIHMRTHTGDKPFRCAVCQKAFTTKGNLKVHMG
THMWSGGASRRGRRMSLELPPRPLHEPHDLLRRPDLFYPYLPAPFLNGMQQKLNEISVIQ
QSAGQNGVGKFPGLLGFGAFGGRPGAASPLERPPSLDGDERQAAMRELAERGRELAERSR
HMREDPDRDHYRSPPAHPPHPPPPAQQSPPAPHHPHPHPLASLPPPARTEGLTV*
>g10557.t1
MPLEGQQHEGESSGSCSEEDINNALPEDARDRPEAHMCPRCQEQFENLHDFLYHKRLCDE
KAMQMGEERMHSDPEEMVVSGDEEMDGPNKRLEQVRRHRQDAENNNSLEDGEAEVPEADV
PPVGLPFPVAGHVTLEALQNTKVAVAQFAATAMANNADNEAALHELAVLQSTLFTLQHQQ
VFQLQLIRQLQNQLSLTRRKDDQRPGSPLSEQEPSVPVPPARSPSPPRPPREPSPVIPTP
PTSQSLPSTHSHLTPKTEPISVPKIPTSSPPMMSHPPYSSISSSLASSIITNNDPPPSLN
EPNTLEMLQKRAQEVLDNASQGLLANNLADELAFRKSGKMSPYDGKSGGRNEPFFKHRCR
YCGKVFGSDSALQIHIRSHTGERPFKCNVCGSRFTTKGNLKVHFQRHTAKFPHVKMNPNP
IPEHLDKYHPPLLAQLSPGPIPGMPPHPLQFQPGAPAPFPPSLPLYRPPHHDLLPPRPLG
DKPLPPHPLFAMREEQDVPADLSKPSAPSPSRSATEFKSEPQDEESQRDSSFEDTDRISP
KREPEEIDTAQDTEQDRYPSTSPYDDCSMDSKYSNEDQTGRESPHVKPDPDQPENLSSKN
SSISGPISIATGLRTYPSYPLFPQSPPSSVSSGSLTPFNSTPHSIGEADIARDPLYYNSL
LPRPGSNDNSWESLIEITKTSETSKLQQLVDNIDNKVSDPNECIVCHRVLSCKSALQMHY
RTHTGERPFRCKLCGRAFTTKGNLKTHMGVHRIKPPSQMLHQCPVCHKKFADPTMLHQHI
RLHTGERNHTAFDHMRGIEISNVGPSFHNGSDVIDYPPYRPVPPLMFPIPSTPGDRRADS
RGTDDESGRDDREPATREFDDDSDMKDRRTSPLSVCASASECEVKTITTTASLPSATGSE
SGRSARASPPSPTLSALSTPPRLPQHSPLPSPPTPLAALGALGGSPFSPLGLAFPPAVRG
NTTCNICYKTFACNSALEIHYRSHTKERPFKCTVCDRGFSTKANLELVAKS*
>g10557.t2
MCPRCQEQFENLHDFLYHKRLCDEKAMQMGEERMHSDPEEMVVSGDEEMDGPNKRLEQVR
RHRQDAENNNSLEDGEAEVPEADVPPVGLPFPVAGHVTLEALQNTKVAVAQFAATAMANN
ADNEAALHELAVLQSTLFTLQHQQVFQLQLIRQLQNQLSLTRRKDDQRPGSPLSEQEPSV
PVPPARSPSPPRPPREPSPVIPTPPTSQSLPSTHSHLTPKTEPISVPKIPTSSPPMMSHP
PYSSISSSLASSIITNNDPPPSLNEPNTLEMLQKRAQEVLDNASQGLLANNLADELAFRK
SGKMSPYDGKSGGRNEPFFKHRCRYCGKVFGSDSALQIHIRSHTGERPFKCNVCGSRFTT
KGNLKVHFQRHTAKFPHVKMNPNPIPEHLDKYHPPLLAQLSPGPIPGMPPHPLQFQPGAP
APFPPSLPLYRPPHHDLLPPRPLGDKPLPPHPLFAMREEQDVPADLSKPSAPSPSRSATE
FKSEPQDEESQRDSSFEDTDRISPKREPEEIDTAQDTEQDRYPSTSPYDDCSMDSKYSNE
DQTGRESPHVKPDPDQPENLSSKNSSISGPISIATGLRTYPSYPLFPQSPPSSVSSGSLT
PFNSTPHSIGEADIARDPLYYNSLLPRPGSNDNSWESLIEITKTSETSKLQQLVDNIDNK
VSDPNECIVCHRVLSCKSALQMHYRTHTGERPFRCKLCGRAFTTKGNLKTHMGVHRIKPP
SQMLHQCPVCHKKFADPTMLHQHIRLHTGERNHTAFDHMRGIEISNVGPSFHNGSDVIDY
PPYRPVPPLMFPIPSTPGDRRADSRGTDDESGRDDREPATREFDDDSDMKDRRTSPLSVC
ASASECEVKTITTTASLPSATGSESGRSARASPPSPTLSALSTPPRLPQHSPLPSPPTPL
AALGALGGSPFSPLGLAFPPAVRGNTTCNICYKTFACNSALEIHYRSHTKERPFKCTVCD
RGFSTKANLELVAKS*
>g10558.t1
METRRTQAGLMRGMVLGSRAGGSGPAHGRGGVAAVSARPRWRRWRWRRRRREPVPGWASD
WRSAGARSRSRCAAGRRRVRGRPHHSPSEAGLSARRRAAGGGARAHQVLGYDREAGPRPA
HKSNFAHSHALHRTPSSIFHIRGGAYFHNHNASYS*
>g10559.t1
MFVFVRRENKSESPEVFSGNARQRFCRIWHGCFAGTPARVIYEGVAAAGARCARDRAFPG
RAATAAARPNVILPTPGPSSTVLSLPASLQLVQIAALVEMHSDLTSIADAIGLNRAGYTR
FQSAPLETFQM*
>g10560.t1
MQTERSSSEYRMSEFEEPAAKGRSARVATHKNRVVWFAGAERACASREQSTPYACTGGGR
RPGESARGALCRLHRPPPARPTPPPPAPSPPRSLPPRQPPPCPLAPTPLVLM*
>g10561.t1
MMLTMFDCLTILILIIEQTAFGLDIQNDAGKESALRYGFHKTEACQDFEKAFKCIHKCLD
LKYDVAHADKNCVCTCYPRPDKAKHRTSPSSGKRPTPPTTSVPPWARPKTTASKHPPDGV
YELKSDNSGETNKSESNKSEDDWGSSNLDKNPKTSNITKEPTKNNGTYGLEWNTNKTNTT
AKNTNTTKVTIKATNEAANKTTTKTTTKATTKTTTKATTKTTTKATTKTTTKATTKTTKR
TK*
>g10562.t1
MYDGIFTAYNSKQMCRADAITVMAGARAQRARRARCGVTPSASESRTSRSASPRLMLMAT
APRKLDGTTIIKSPVAIPDQFLDSQLQVSNVELNPKWLPHLMDVLKLVDIEKVMMTAIQY
LDDPEVLRFLGFMLSPKFKELLWEIQMMAEFKEALSYLSEKGYDVESILEYINAALNLHP
KQYQTISKQHFKGEKGIFGLIKAMMEVLPLEDMKSLFEEKLKVIPELAELVENLKSEEFK
DILEIMSKNPKLKEFKSVLEEHGFDFKLICTLIKEKFGEDYQGIVCE*
>g10563.t1
MCASFRIAVVSVFCVVIASGHVHGPRRSRRMDIDDYAQNEIDSGRADESSWWPSAEFAVL
QKVYDDCSAQKHLTMCLKGKALTALSRAVEQESVQLADGLTLVKQADAPAAVAEPRFFPG
MTTEDKLDTVLRTKFEQLLNTHTISMDLASEGRGRGKKVMPYLLLGIFTTVSIVGGMALK
TLAAIAGKALIASKVALTIAGIIALKKLFSHDGSTGETTFQVHADGHHRRNLYVVRPARA
SAVDPYRYYAEQTPATS*
>g10564.t1
MNNSAAKVGEIFTEAGAAFNKLAEMTMMLHPLAETSYVPSLRTQAKTPVKRKAADDRPTH
PSNTSSGQVTLNMLNASESEMDVEGIGNDVKLEFESSAEEVPT*
>g10565.t1
MNRPFNNYGLGMQPPQFQCRPQNQWHTNYHTKNIFKLHRNGNNDFWCETCDRGFPTKHLL
EEHIKTHQKCNIDGCQFIAHPKVITKHIQMQHSSGLYKKIANLNNPDEIKKWREERKRKY
PTKENVDKKNAERKEKIDRGEKMCLNQSPRMRNSHIFNKNNTKSNTGADRNVNRRNSFRK
DTEAAQNHKRTYPSQNVQKSTKIKKPCNSIPVMEEKRKLKPFTGIQNIIDDEIDPSSEQP
ESCNLIEDDEYVADSIETENISKDPVVCGALSSLMCNYESSDEEKADNNDNCVQNNIQNN
INSINSDDKCVHNNLNDKSVKSNVDKPPKLENTENKCDLNDNDSGPEEVQTIKIKDSDHT
MPPNSDNQNNSEKTKKSKLGMKNKCITKQPNKMLRHRIPTTLLEKLLSKEIRQERNIILQ
CIRHITRNNYFNECKNLS*
>g10566.t1
MSHRKFSAPRHGSMGFYPKKRSRRHRGKVKAFPKDDPSKPVHLTAFIGYKAGMTHVVREP
DRPGSKINKKEIVEAVTIIETPPMVCVGVVGYIETPHGLRALLTVWAEHMSEDCRRRFYK
NWYKCKKKAFTKASKKWQDELGRKSIEKDFKKMVRYCSVVRIIAHTQMKLLKQRQKKAHI
MEIQVNGGTIEDKVKWAKEHLEKPIPIDSVFAQDEMIDCIGVTKGKGYKGVTSRWHTKKL
PRKTHKGLRKVACIGAWHPSRVSFTVARAGQKGYHHRTEMNKKIYRIGQGIHTKDGKVIK
NNASTEYDLSEKSITPMGGFPHYGEVNNDFIMIKGCCMGPKKRVITLRKSLRVHTKRAAL
EKINLKFIDTSSKFGHGRFQTPADKAAFMGTLKKDRVREETANVNAPAPAAQS*
>g10567.t1
MAGPMERIQVLDDIEKDIITCLQCAAQALLELGKEKSSQKQAESNTSQFLRTLSQVESKL
SDQINYLTQVSTGQPHEGSGYASQKVLQMAWHRLEHVRSWVNELDRLKVSHLAAATRPTT
GVPNGSMTSSGTST*
>g10568.t1
MKIWTSEHTFNHPWETVAQAAWRKYPNPMNPAVIGTDVVERKVVDGVLHTHRLVSSKWFF
PRWAQALIGTAKICYASEKSEVNPTEREMTLKTSNLTFCRYIAVDETVRYKPHPSDTSKT
LLTQEAVVTVQGVPLSSYMEDLLANKISLNAGKGRQAIEWVIGKLDSEIKELANSACKST
DELLSQTKKSFDDITSTARRSMDDISSKAKRSLDDIEKLTKANANQRS*
>g10569.t1
MATETEENALRYRRAQSVTTAEDITEKEKRARKLQFDKPCHQPRDSLFSWSSEFTNFTGL
VNWGFLMLTIGGLRLCLENFLKYGIRVNPFEWIIVLTGYNEGYRHQYPSVILLILGITTV
CMIYLILFLKLWSYCQTNHWCRNGLKGRFSKNKLRRQSLSAPNWNELINAEHEQNKEEKN
GEATNRIVKYPDNLNLKDLFYFLLAPTLCYELNFPRTTRIRKRFVVKRVVELMFGVNLAL
ALFQQWMIPSVINAVDPFSEMNFVRMTERLLKLAVPNHLIWLCFFYLSFHSFLNLMGELL
NFADRNFYCDWWNANNIAVFWSTWNMPVHRWAVRHVYIPITEMGYSKAAASSVVFFISAF
FHEYLVSVPLQMFRIWAFLGMMAQPPLSVISRLVEVKLGARWGNILVWSSLILGQPLAIM
MYFHDYALAHFTPNQ*
>g10570.t1
MVEHALVDCSQASAMQTLPPQPHREDDDQLADEYVQNFELDHLEDHHLVKREPLRSGWHE
LVETLPACARACRPWPDAGPYPQPHVAIAVDPSTPPETPPATVGRSPCRAGPVDDVLWLP
HMREPLDMRTVPCGNFEEWDRREWREDHHVQQVALRPASSCSAMSPRTGQHQSYQPSSCG
DDLISDDLLMTLSVRELNKRLHGFPREDVTRLKQKRRTLKNRGYAQNCRSKRLQQRQELE
LTNRSLQDELHLLQLQVARVTHERDMLKQRLALVGRDHAVPQHASHAPPTPHSSPEFFSE
L*
>g10571.t1
MFYPRIREKGASLVVLSWTCLAVLCAASTAPCDKTRRVFTESSGIITDGPSNSNYTQDSH
CEWLIKAANSSQYITLSFIRMGTECSYDYVFVYDGDSFDAPLLGSFSGKTEPQNVTASSG
FMLILLYSDTNYVLDGFRATYAIHNCPNNCTGRGLCMSNKCFCVGTWGGPDCSVELCPNM
CSGNGQCKGDRCLCRKGYTGESCSLKATDKEGNSWHWLSHTESGMTKRAAHSAVYVNQTD
SLYVFGGYDLNKVLGLLEIYKFSTSQWYDENGKVLRRYPTNEEIDKSLLTLFTKGNIDGS
WKIGNRSSLFNLLLTSFSHHDKTTLPLMYSHTSAPYSESYLQFTDRPELLSSNPRTNYSK
PEPRYGHSACAYGNGFILYGGKLSDGSLSSELWYYDAVGNNWTLRALNSTFTPPGLTRHT
LTAVRDELYLFGGSTVDGEFSSSLYKITLSRTDIETWERVQVRGGKELDVRVVAHTAVYH
SHSDSILVYGGVVASVARFSKLSDRMFAFDLDYKQWSEIHYPRAHLREKHVPRERAFHTS
TVIGNYLVVFGGYSHRHNREEICYDGQMYLYHLGCHSWIPLDVLGKTPKLYPKKQGVFAH
AASLKPPSTLLIVGGYHGNVNGDLLAYVVPSWHAGITNKDPESACPKHRTQPECLADPEC
GWCSADDICYGRTIGSNCTTNLQSIRCGGICPALGDCHSCLIHGPPLGKNNSTRTSLPSV
STKLGLYQCSWCVQNARCHHKDDNYGVCGEDTPSENPGWWGTTGTEVTTPEECKILDKRP
GLTFIRYQQPADWNHPDGVSVVNATTVDWGTGGGSNHILSGASEARLRGWLHIPQYWNGT
GETLHVCAGYSNLSLSLGEINESVANLTANPSSCSLVDWPSLYPGRLAVDMHANDSLHTG
LYPSHHHAKMELLHNKSQESAKVFTFEFLEPYSSGQCGNYDNCLLCLSDAACGWCELTDR
CESRNTDEKTTCAGDGEWRYLTLQPAACPNCSNYISCERCVSGNYCEWWADEARCARRGR
AKGAIVEASECPAPCRLRHNCEHCLDEKGRCVWCEATRQCFSFSVYTSEYQFGLCREWLD
RASAPTEASSPGTETRKPGQSCKSCQAHGQCSACLRSMGCGWCHSHENPINGVCTEGDFT
RSHVDCASLLNVTSVDAGWAYAQCPDVDECGLGLHDCHEHAVCNNTHGSYTCKCKQGYIG
DGKKSCMRTCYNNCIHGYCLGSPQFKCHCDLGWTGADCSINCGCHNHSTCRTGVGRCDEC
QDWTEGEFCESCKPGSHGNATTGQGCRRCDCNDHGDESRGVCDVATGECICKDNTEGQNC
ERCMPKFYGDPRHGGRCYYQCEPRGMLNATQTEGIGSYKTDPDIKTIGPAKECLWIISAE
DIRDATIQFTVNSSTLNVPCDENAVYVYDGLGGVPDLSNNQQSQLLGVFCNGASSGVVEA
RSGNLTVHYKQSQPDQGFEGVYKVLACDGFCLWPRVCNKRHCVCREGYGGSDCTVDICRN
NCSTYLKGGFCDTSYGRCLCNEGFGGDDCSIKIDKTQLVFTELFNSDFLSDGLDHLRKTL
PRFGHSLVADRRGLWMFGGYSLSHGPLNDIRFYDTKNNTWMQVTVEATPDAKMPEGRYFH
AAEIYHSKQNIYIYGGLSLQEKSGQNKTLGDFWQFSLKDQRWSIIKKKEEHPPLLAGHTL
TLQKYQDYESLVLIGGFSLEEGFMSDIWEFDLDNDKWIKLNTIGAKPMGIIGHSTVYHAP
SQSLYIYGGILYVYNGTMVSNKLFSFHYPTKMWSELPTFPSLNNGHDNLPQATYLHSAVT
TNEYMIVFGGRAVPDKRSNSLVAYVYNCNQWVKIRKGVSLLDHPPPRTIAHAMTIDMENE
NDWSIYVVGGWTGSANCQVTRISLPEDLCSLWSSSKIECRSHMGCSFCSTGEYTKCYSVG
KPGCEGSDRISTNAGAACDADLVARRACENFTSCTTCLAAWPLYPEEKPACRWCESCAAA
VGECVPTDESCTSIKCNAGTTYISDVDQCPELRCVASDCEKCVSNQCSWTRLAERKGQMT
RVTEDPSEFYNWTCATVEEAGRTSLRAQALKFGHSYFGATKEECPSRCHLYDDCQSCLSS
DGAEGGHSECHWASYLGVCISPAYQPVYCAGGVCGLVLTRADRGKCPAPCGTFEQCSECL
HHSHCGWCAVDGANGEGVCTEGSIDSPLDYSTRTTCAAVYAAVHQTNETDPDALDAFSWH
YTRCPPENECENNHHQCKAESEVCRDLPEGYECACGAGHKRAAGGCAAVCEQGCVRGACI
QPNVCRCDFGYVGANCTIQCQCNGHSHCEGPDKLDKCIECHNNTVGSQCEKCKPNFVGDP
TDNGQCIPCSMYCHGHTTICTNDADGALARDVNAADLEEYYREGGNPAKARCVRCANNTD
GPRCERCIEGYFRGSEDFRDPCQPCECHGHGDTCDPVTGEKCNCGNNTESDVTCQTSSSS
KNSAQECWRYQCVKCKDLYMGDPRNGHQCYKTINIENKLCFDGKSIDECKIKPRPLYPGQ
TVFVAVNPRYMNVDIRVIVDVTQGAVDLYLSPNDSSFVVSVNSTTGAHSVGLDPTYYKHE
PFRKIPSFDDHDEPRKSKSSWFYDKVEYALADYEARALATYVTVDKRNVLLRVRDLRNRL
VLTLPQNVHDLTHTKFYIVIRARYSGEGAASFGVVFFRQDQLHIDLFVFFSVFFSCFFLF
LAACVVAWKAKQAADVRRARRRHVVEMLHMAKRPFAAVRVVLSGAGAGAAVGPAGAGPGP
RRRRADLRPVAIEPTADGRAAVTSVLVRLPGGCRAPVRMALASALVLVSRAPASRPRPRP
RPRRPLT*
>g10572.t1
MEFQYVLLMTYVSLCLSVASARQFRVTDQVYFDIHSEDKPLGRVVIGLFGDLAPKAVKNF
KVLATKGIKGKSYKGTSFVRIVKRFMVQGGDVVSDDGTGSISIYGEIFDDENLDAQHSMA
GFVSMANRGKNTNGCQFIITTVGTPWLDNLHTVVGKVIEGQNLIHVIEHTPTDVEDRPLK
HVYITDCGLLPTPQAFYISDDPYDLWSWIKASTVPLTMSFSILGFFHWMMRKMEI*
>g10573.t1
MEYKITLFYALVILTPCLVQCVSVIGPRVLRPFSSYRVSVAGGAKAHNLYVAVEGRRSNG
EQFSQGREVQIQAVTSRLLELDIGDPGPGQYALVARSTSGPQFSSSAPLLYQPRSFCVFV
QTDKRIYQPGDTINFRIIALDKYLLPVTGPADVSVLDAGGSAVRQWAGVPLDRGVFADEM
LLADEPALGEWTIQVELKDQKYSKKIMIADYVLPKFQMDIDMPKEIFFKDGRFNINVTAK
HFNGQPVIGELTISAYAVFFSGLLQPVFSTPARKVIDFNGQADVTYDLKTDLDLAEDAAR
PLVVEAVIEEKNTLIRQNVSSRILLLRTPYRLRVTAPDHFKPKLPYVVQIEVINSTGHIM
ETDEDVTVERLWDDGAPVNTTNVSLKKGYATYTMEPDVAHTNSTLNLMIKYKEVTERVVN
IQKSMPSGGQFLTVQLLTRGTSVGDEMRARITATEAMDLVHYVVIGRGDLLVAKTLELSP
ARRSVDVSVRVEAGMAPGCVLLAWHPPIDTRVIAAAVYAPQGQLLRHQVSVSPVSPTLSY
RPHGLVEFRVTGEAGALAGLLGSDATATGLTTPNGLGHGLDMHTIEREVESFSGLKQSMF
KNEDHLPSMGLDLNGRTTMDVFQNAGVVILTDGVVTSNNRDVLSDETETGTRAPSAGPYA
FSRLPPPPSPRFYLTVEPQNTWMFTNVSLGNDGKGTREQWSPMMAGEWSVGAFAVHPTLG
LGLAEPQQFATSVPLSISAELPESMQRGETLAVVIILKSTLTVDTSVEVTFHNSEQYFEF
EPLENSVDSTKKIELFRRVRVTVPRRGSASTAFLVSVVRSGEAPVIVETNGNGVSASLFR
TIDVTDGYEEELWSWSLLDARKGVARANVSIAAAAGTVLSGTSLEAAGDIMAPALRALKA
PLSVAADTYYALRPLARACVLLDYLQATEQDDEVSITKEARAQVTAGYQRLMAFRRPDGS
FAQDTGDDAVGDVWMTATAARWISRAARHLQVSPEGGAAAARWLVAQQAPDGSWPPASTK
ANAPAAQRPLSLAAYALVALQEIKGGEVAYKNAMNKAVDYVARAAAGQQDAHALALAAAA
LAAARHPLAQTALEKLDDYANTTGSTLFWSRKLSGSEWRNPWLRGNSLETSTAAWGLRAM
LTSRLIDEAVPVARYLLQSLPPTDQDPDVLDSLAYFAKMIKTSGKLRVSVNVTGLDEPRQ
FNIDNDNALIIQTQLMRGVSSNRGGWSGGVATTEGRGVGLAGASARGRTNVTAAWPRYTL
DPRVDQVSTPYRLQLSICIGFVTQGNETESGLTLLTVQLPSGYVADINTITELTSARHVR
GGRVARGGARVVAWLRAGAAERCATLAAPRALPTARQRPGWATLTDLYDSSHRARVFFQP
MTSTPCDVCRAWPSCERACGAAALQRAPETKESPAPSPDAAHRGSCQKRARRDPCQSFGT
AILARRRTAVRVRASPRGDAYRPVPVGTKSGQSGDGDRHLSRRARYGGSRSGECQIGTWN
VRGGICEKMNELTNVMSVRRLDVLCVTETKRKGCEVEDLPGGAMALWAGVQQSDHASAGV
GVLLSSRLVTGVKDYGLVNPRLIWVRIKLGVTRVFLVAAYAPVSSATTQDLEKFWESTRE
VLDMVEANERVILCGDLNGWVGTRRPGYEAVLGPYGDRRVNDAGKLILDLCLERSLLVSN
TEFRHKDIYTYTWRRNEQKSMIDLIMVDSRLRKSLMDTRAYRGPTLDTDHYLVISRFRGL
FKKWRHWRVRVPFGGLERIKSEKLQDISARRVYERQVREKLDKVCLTDLDVDECWQVMKD
SMVEVAKEVCGYAKIRKSLKGDAWWDKEVQDSVERKKKAWLDYVASLQMNNGMRDEKREI
YRRLKNDTKILVNEKRERDKVEADERLAKSFETNIKLYWREVKKSRSSSPVSGMNRIKSK
LGDILENTQDVLKRWSEYYGEMYDYAHNPDAGVADLTVPACEDITIDEIVRAIRSLKCGK
AAGIDQVSAEMIKYGGAALWDSFWVLCNLCWRSGRIPKDWRCAVIVPLYKGKGSQAQEDQ
G*
>g10574.t1
MFCGMRCTAVERLKYFADWRTASQMSNSDNIQDLYKDLRVFVEWVQWVWSEVTRDFRKAS
RPPPARTPASASAPPVALHLALPLRAALLLLCLHA*
>g10575.t1
MGENATEFDVFEKQFIELVGEFQTISISEKRVREALRCESGRAEASEAAREAAARGAEDA
RAAAAAAHAGAAQAARALAAAQDELATAKMQLELTERQRTLLEEKCSEMSRETSTLEREV
QRLRPLQSTYTTLQQQYSELQDRIRITTEDARNEASRLENELRRVERCAGAGSEIRERAR
LAAAAHARERRLAAADLQHALRELHAANAEIARLNIQTGELQYRLSEHKREKKLVEMKIV
SNDDSQTLAEARAALEAERAGTARLERTLAAALADNATLAAKLHSSDNSAEDLSVSPTEG
RHTNVCPIDSFLAD*
>g10576.t1
MRIITILALALTMALVMSARCCEGANMRGLSLSDEDEEFRPRRLYRDYALIRSRSARADE
TFDDYGHLRFGRSED*
>g10577.t1
MSPLGSTHCGWIKEMNKKGYFDLPPDNGDVLDTGENNGSAEGSGGETGEGTEAAHTFGPL
DGSIYATVVRAGGGPASPLSASMDSGISSAGRRAAPSPPDELDALLGDMLRTVSALPDPP
PPTPPPTQTPAARRSQASQSPLDRTPDIPYHARADSAPFTYGAPGLRPGMLRAPNRLASP
ELVRRALGPERTYRPIEDDDDDRATPDPQRTLRKFTHDDTTTTTTTTSPAPPPASPLRNG
RWLNGDAEWIERPPSSVQKSIPENGTWRSTSTLGWHESTRAREPRRSESGIESSGLTWLQ
RQQQKLRERKEARERVARLPLEWDAPSRHVRRSASHRVDGYTSDTTAFADDDEDFSVPLH
VNTRTALRTDSISPQAPDRSSSRKFMYEKVTMREWSTSSAPPTPAPGLLSLAEPANNEPI
YDSSQTRERSESWSRAESRSDSRAGTPAFPTHPRTPYPPTPTPSISARPPRSPTVTRKER
EGSPESEYRTYNGSASAGSRRSSLGTAEPQHVSPDRVRFARDTSHYWYKPNISRDDAVTA
LLPLEEGAFIVRDSNSFPGAFGLAVRAGGPGSVRHFLVEPTARGVRLRGCPDEPVFTSLS
ALVYQHTVTPLALPVPLRLPDRDPWSGGGASAAARALLATGAACHVLLLGSDNTEALTGP
RAVARAVHRVLQAKAPAHVVHFKVFGGGITLTDAARKLFFRRHYPAANVSYAGLDPDERR
YTHTHNGTPSEKRVFAFVARASLGADNQCHVFAELEPDQPATAIVNFVNKALLGNSQKSD
II*
>g10578.t1
MFSTYRKNLAQNFDQGGPRSVSYPGGASASTRLDLCYVAERMLALHLPDRDSQAEAQAAH
MLTNKHGEHFMVFEVSGSEGSPGRSARSVFGRVRSLGWPGSLAPPLERLCAACKHIESWL
AAHPKNVAILLAWGNRERLGVVVAAYMHYSAICGAPEHALDRYAMRRYLDDRVPVFHLPS
NKRYIDTFAGLLAGQIRVNAAPLHLTHVSVAGSLAAPTTPTIAFLKIYENFTCVYTSGLY
MVNGGGWTVGVGRLALRGDVLVRAYRRPAHQTHHAHHQRHLVFACQFHTCAVADYTLSFT
KHQLDHAAHDPSFPSDGAVELVFARGEGSGGAAPAPTPAAPLRAAPDALARADSLEHLRP
LSTLTDDEPGKSILIVAGWIQDCDCH*
>g10579.t1
MKTQVFGMVSLFASNCRNKCHNEKRRREQENETINQLEELLGPCLGELKQPDKNGIVRSA
THEIQEILKRRSNCPEECPVRNNPYQSPVQTGEVSSTQPQPPPAGFQYSELPTLIEALKH
YSSSRGLVLMEINSKAEIKSVTENIKDVVNVERTELYNNKKSIFSLLHASDHAKLEPLFR
SVQTFGWGSGETEQFQALQVRLLVKNYNGLDTDGLVNAVIHAAPVRGSSSEEAGSVMCVI
RRCEDASAALHPIDGDPPAIASKEPDSITFKLDCNFTILSCELRGVENCINSPLSLVGTH
YLELVENSDRARVTSHLREVVCLSGLPAVSDPFRLRGTTEKPWIRVRVQSRLFTAQPTSA
EPDFIMSMHTVLGDDDVDLLEANSSRPPVGGPLMTSVANGESSTCELRFQSPMRPAESHP
YSINDFDLEPFASSFQIGEMSSDDSKDRKDTASEDPPTPLTPRAPSTPGEGPPSVAPAEE
TNRLRILLSKKPTPAENMANSNNRILKDLLKQEDEEATSSETSLPHTPHTPLTPHTPHTP
HTPASALSPLHTSQAHARPPPLPSHGPHTPHTPHTPHTPHTQHTPHSAHGSHQSTSSHAM
PGQHNNNSDVLLRVILNDKSDEDGEENRRNSSDGSRGSSQPSALLSQLLLSSNGPSGNGR
TQDGGENNYLERIAGVKRKFEEAKAAASNVKRSMPENQQVTSSAVSAASPATSSTATSPA
TSSSAGMSPLCQKNQILVSLLARQQTTPTTPLPLPNPILRAYGPVPRTRPQHVSQQRQHH
HTLSTILTAHSRASNVNGGPNPVSTASGMECSTANIQTQSHLQMVLQGGARGAYQSPPAP
SPLHYANTAPQHVYNNQPLSGNTRAQAGSSGSGDSEVPSDQTLSDILDEVIENMSYTDRS
VADLNVLMDLENSRQLRSDYAGVKEKNAMINAITQSLMQCETVTKSPSSSSPGCPPVYPV
QSPGSCGMSTPVSNASGTAGVGGAGAGAAGGALPAYMACSEVDARRSEQHLARLLQLQRS
QQMLVSPEVTSRQYRHTVHGGPLPAYMACSEVDARRSEQHLARLLQLQRSQQMLVSPEAT
EQPQADLGSTINALVSGTPPNVTVKRADFHHLYQQSNHMGSNYGTNKITSSQQNPMLSRQ
LCGSGSSYVHGAHATHATHATHAAHPTHATHATHSAHGAHGAHGAHGAHGAALHTPMTPQ
SYHRAPRPHLVGGYYDESEAGGYGSEYARRASHPSHPPHPPHPPHPPHPPHLPHPPHQSH
QSHPSHPSHPSHPPHAPHTPQTPHDQLACAGSGGGGGGSGSGSGAAGGTSEYVRNELRAV
VGARSARPDLHAMHAPDLDPLMPFDMSAPGGGGVVGGRATTASANTWEPQQSTPITTEAG
SAGAGAAAAAAAAAAAVAAAAGAAAAAGDEASGAGAAEAGPSASLLQKLLSQ*
>g10580.t1
MSLPWHIPLEAISESKNRSCPVASSLMKHYCNLDVHDEPCEELQTGLMCDIGVNNRDSTT
IQRLIASGMTVARLNLRDLEPDACTQLIQSIRQAVYNYSAELEYVYPLALIVDARGPYIV
TGDLKGGPRTTIELVQNKSIRLTTDTSWRDSGTVDCLYVGYDHLNDLHNGDNIYIDSLNS
GKVKLVVSEIGDDSIECTIASGGIIGPKMTLRISKVPCETEKKGPRNSFDNESSSNSSQQ
PFEHVEEQIAWAVSSDVDAVLVPNAENINDIRYVKDVLSEKGKHILVFACIDSVRGLENI
DMLIAESDGIFIDKNTLSSDLPVEKIFIAQKIVLAKCNDIGKPCICKAVINEQIPTLCIT
DIANLVLDGADVLFLELHYDSPLTKFSSYYDSIRMAEHCLAAAAVVCRHAEGIVWKPHIY
GKIELMQSPVEEPTKAVCICAVELAIRSHAVVIICLTSSGRTAKTLSHIKPSCPIIAVTR
ACHIARQLRFWKSVRAMHYFETAKSNWLLEVESRIRTALDYCKAKRLLRAGDAYVVMTST
RQGVGYCDSVKLLYASARDAISCSPLE*
>g10581.t1
MIILMETTLLYKLLQNIISIHHPMGRHQHEEGSLAHSWTTWNKHLYNILELVTTEINNMQ
KCRKPTGNILLQCKHFSYVAASVYFQIFKLLDQPDQDIPTAKKRKTSLNKNKSFNDFIKE
FRQHHVQWVIIIQMYVQYFGSSITLLDYSYLLESLECVISNANSSVPWETFGDLACLTLS
NLCKLPDYKCTNCSDTIILLWNACVRNCAVSNVAHEATHTIIQSILRLDILKYQAVQPLI
TLYFEKGMPVSNHSVRTLNHLFHKYYSKCSYLDGRMKFLNFIVHDNITAIDVNIVQETLL
RLLTNENIKLSATDADNDKDCNVYDVLFGTIDKNILFSDFEYEMRQPPASEEHNCVIYEI
NTEVNKIVEDHLELELNTFMRKLKDDQIGFLEYIKITQVVLAYLNIVLKIQFKTDLQIEM
MHLFTLLNNALENLFVTMIKKLKSDISTVDKIALVQCVQNMLIHEYEPLFNNEIRKHVHQ
DWFYCINDILKQDISTEDIENMAEDEMCMGLSGLKHSCICLLAAFCRHHHEYRDDLIKCI
LDRETYNFDYFSDIECAYNCIKLLIDPKVEECPLDQIFTFMRAICKDLFRNSKASLGLLR
ILLQILDRVWSHKDTIMRQNCIIMIRSYLQRCIMLYYPPHVATLVYDCAARLLILNGRQD
SNLDEMFKDILIDKTRADIHNIRLNCCYLLKDLFVNFSDTEIDNYVDSQMDIFTMNVADN
KPSVLLDEAINRTATVLHSCYVLVKARPSLIQQIIVKNIYTLNEKSLDGKKIKRVLNIIT
NGICSKSIEVFLNDNLLHILCFWFDKYNNIDALPLSLFGFASKDEFIEKHLSRLIAAETF
WRKKGDIGDSDIIKYVKTNSDKSLEDIVEACYCNLITLCLPYIVIEKYKLEHEKKMNFKN
SYEYANKMFHQTRQILKNEKWVNVFVENMAELLLMSATYMCDHLNAKTMFNIHASSHMKN
YTYSKNTFLCILRYFEELIDGNVMQYLCENQPLAILNIIFNLWTNVVNENILEIKVLHLY
AYITFIENVPLGSSADNILYNFVCNGLAHAISGSKNKNELKILAEAMRIVLVKVMPTKKD
ILRKSVVSKAVSILTVKKEEGDSDICNVLLSYLRENMAECFNENVDVIDFIDVMSQGRIE
GDIGSTTKDDFNEKLKKLALGLSHASHDSLTNMFEYLKANKKFVNVLSKDLNIKGFSENC
ETSIMHKIISSLCNILKNSTDNKIIVEACNCLAEIGCYDLKTLMTVPPPVTRRIVSVKPD
EYFAEAVLSALSDVLFDDSTDVSNKIVKAIGCLLKFRDGKMALESMELDKQIVSSLSSPN
ADPSAEFKINASKFESFGIAQYWIPYNDENHIQWITRMSNALLGILSAPINYLDALLEVC
AAKPKVCEQIIPALTGLLLSSSSDVHTKLIGQQIIQFLQSIWDDYFDRQPENPKDRSNRL
ASVLNNDKKMIVQYVLNIVNFIRLQRKHYTNRRSRNLETYNYLRLNYDHVAWAATVLDQN
MAAIYYGELWALSHNNGVPPSSPEATANLDGGENIQKIFRKCYMSIGEMDALDGCGTTHL
TSEDEKRKYLINTGQYSEALFLHDIALSCSSQLDPVLQYGAVTSMYKFGMHHLALQYMKS
IPENDAFNDIRYDCLSSLGDWSDFVDIQELEEKSKIDIFNPNSTLKAYRYACLKDCLNIQ
FPQDFKTRLDKPIMSAKQAVSKLCQRLNMENCQNVYKSLVYLHLFRDIEDYFSVRCGKLS
LVTLLKNWSVGSLPPFKDFKHLENIVSQRSVILEHAAKNYTSYLSDMVNLQLQYAELSLL
NEKVELAQRLLTQVKKLQPEKKVALVESRISWRKGHKDIALSLLRGTVSDETTDVKQTAM
SLRQYGLWMAECKRENARHIINKYLEQSLKVLNRSDDQDTRLKVYYDIAKFADSEYKQVV
SYMNSAEFENKVKCVENMKGTASSLKSSQQSLSRDEKKALLTNDGFKRLEEAEINNIKLE
KNTFLELAMRYYLLSLKQSDDNNLSVFRVIALWFENPDIDILGENNETLGELFEEIPSWK
FVDVLPQLAPRLCSDNSTFAEYLKNIIKRCALEHPHHTLPILFNLKNSEKDKCILNSSKD
VGNKSGPRSGKQEPRVAVADSIVKELADQNDVLAVVISQMEQICDATISFAYYVPLSKEK
NRQPIPRAEPLSKLKHLDSIPIPTVTTPISKNGNYDNLITLRSFEGSFVYVGGINYPKKV
VCDSSDGKKRILLIKGNDDLRQDAVMQQVFNIVNTLLEANPITNRNNLLIRTYKVVPMSR
CSGVLEWCEGTMPIGEYLNKAHPAYRPTDITPLAARTKLKECHDGRKSNREKLMVFNEVL
NVFKPVFHYFFTEHYLDPVTWYERRLAYTRSVATSSMVGYIMGLGDRHVQNILIDTVTAE
VVHIDFGIAFDQGKTLPTPETIPFRLTQDIIAGFGCSGVEGIFRRSCEKTLQLLRDNQET
LITILEVLLCDPLYMWIVSSTPRNKHSKQAGSGGLAERALMAVNSKLCGTEGGVAGGMSV
PGQVAALVNTATDRANLCRLFPGWQPYL*
>g10582.t1
MMKSTLPKDKPSKMRIRAFPMTMDEKYVESIWSLLKNAIQEIQKKNNSGLSFEELYRNAY
TMVLHKHGERLYTGLKEVVTHHLETKVREDVLQSLHNEFLQTLNNAWTDHQTSMVMIRDI
LMYMDRVYVQQNDVDNVYNLGLIIFRDQVVRYGCIRDHLRQTLLELVARERRGEVVVRLA
IRNACQMLMVLGINTRAVYEEDFEKPFLHQSAEFYRMESQKFLAENSAAVYIARVEARIG
EESERARHYLDESTEPRVITVLEHELIERHMKTIVEMENSGVVHMLLNTRTGELACVYKL
LARVAEGLRTVADAVSAHLREQGRALVTDTHHNTNAIAFVQNLLDLKDRFDHFLHNSFNN
DKLFKQMIASDFEYFLNLNNKSPEFLSLFIDGKLKKGEKGMSEQEIEAVLDKTMVLFRFL
QEKDVFERYYKQHLAKRLLLNKSVSDDSEKNMISKLKTECGCQFTSKLEGMFKDMTVSNT
IMEEFKEHVLSSGSNLHGVDLSVRVLTTGFWPTQSATPKCNIPTAPRSAFEVFRSFYLAK
HSGRQLSLQPQLGSADLHATFRAAAASPPRSPPAAAPAPAAPAAPGPPPARRHIIQVSTF
QMCVLLLFNKRERLTYEEILNETDIPEKDLVRALQSLAMGKPTQRVLIKHPKTKEIEPSH
QFYVNDAFTSKLHRVKIQTVAAKGESEPERRETRNKVDEDRKHEIEAAIVRIMKARKKMA
HTLLVAEVTEQLRARFLPSPVVIKKRIEGLIEREYLARTPDDRKVYTYVA*
>g10582.t2
MSKKFQVWNYSEPYYQMYPDTWMTMDEKYVESIWSLLKNAIQEIQKKNNSGLSFEELYRN
AYTMVLHKHGERLYTGLKEVVTHHLETKVREDVLQSLHNEFLQTLNNAWTDHQTSMVMIR
DILMYMDRVYVQQNDVDNVYNLGLIIFRDQVVRYGCIRDHLRQTLLELVARERRGEVVVR
LAIRNACQMLMVLGINTRAVYEEDFEKPFLHQSAEFYRMESQKFLAENSAAVYIARVEAR
IGEESERARHYLDESTEPRVITVLEHELIERHMKTIVEMENSGVVHMLLNTRTGELACVY
KLLARVAEGLRTVADAVSAHLREQGRALVTDTHHNTNAIAFVQNLLDLKDRFDHFLHNSF
NNDKLFKQMIASDFEYFLNLNNKSPEFLSLFIDGKLKKGEKGMSEQEIEAVLDKTMVLFR
FLQEKDVFERYYKQHLAKRLLLNKSVSDDSEKNMISKLKTECGCQFTSKLEGMFKDMTVS
NTIMEEFKEHVLSSGSNLHGVDLSVRVLTTGFWPTQSATPKCNIPTAPRSAFEVFRSFYL
AKHSGRQLSLQPQLGSADLHATFRAAAASPPRSPPAAAPAPAAPAAPGPPPARRHIIQVS
TFQMCVLLLFNKRERLTYEEILNETDIPEKDLVRALQSLAMGKPTQRVLIKHPKTKEIEP
SHQFYVNDAFTSKLHRVKIQTVAAKGESEPERRETRNKVDEDRKHEIEAAIVRIMKARKK
MAHTLLVAEVTEQLRARFLPSPVVIKKRIEGLIEREYLARTPDDRKVYTYVA*
>g10583.t1
MFQIGPVNESRWQSGGTRTQEDNNIAIHVTPPDGEEDDEFVPPLRPRRKLSSPLNTLPGA
PDGFMKDLLRSSPTRSLSPLDRTKRRFSTMVSSAAAAAVSRRLSATIGWCLATPTQVKPQ
IVRQGRALCLQYIKTQIRRSTGCNQKQIVMKRIQTMLDTECGEEAITNTETGVLAALRAL
CAALERKRPDAFRFVARQATRAPSTMLRSDTALAELALALARRITRENITWSKIAAVYCV
CGALAREAAEAAEGDPALELVTAPAAAIADLLHEEPGSWIATHGGWNGLIERLRISEGDQ
RSEKNLRVMVSFFVMACVTLLLLRWVLHAHPAYHE*
>g10584.t1
MVDKGVFSHQKIHNSSNLLVILVVTLSRRLRSITNFFLANLAVADLCVGVFCVFQNLTIY
LIPSWVFGDFLCKMYQFVHSLSYTASIFILVVICTERYFAIIHPITCKQILTSTRLRLVI
LGVWITSAAYSAPKFIWVETITNDLGDGHMETICIQHRMKYNSEVFDMVNFGLLYVTPLC
VMTVLYTRIAVGLWQSSHGLEQLGHAQCCASQCPRLEKSSSAPASTATHNPSAYESQRTF
IGTTEAKRTTPGGKASGHKCQHEPRSCHHLSHLSRNVLRARRGVVRMLIVVVLTFAICNL
PFHARKMWQYWSSGYQGTSDFSALLTPLTFLITYFNSGINPLLYAFLSKNFRKGMRELLF
CNFHGKRKSDNLILLNRVGGMGLRRSSTRSTRANCSTVTMAPNGEL*
>g10585.t1
MATNVIKCASCNIVINELLAFIQNKADVMDEDSLTRICSDCFSDSDIVAAKNLLFDSVPD
SKRKVRKNKGKSARDLDDIICLLKLTDPELMPIFVARDLQKLPPVTFDHIDVTKLLKHML
VLQSELKFLKSDCATSGQLTELRNEIDNLKHASLVRNDNLDFVNRRRGAYLADTDSNFYD
SGPMALQHNSQELTIGKNLSNTEEIKSYVEDGGSTQKLITMSSSSNGASDVINPSAVTAI
SPTHSENTSVRQSERVPVNVITNTDTAIPLAHASERKTERNDCILQCKTPTMGSKLSYSN
RKLTPPTYRNMSAVVRVERTETIEANKNRERKQAVGDVWNIATNKKYKKSSYGKLGKAND
SSNSKFKAASVKLPLYISNVSKETKESDIIDYIRSKTQEEVSLFKINRQIEKSYNSYKLY
VSKPKLSMFLHDEFWPNGISFRRFVYDKHKTNSSEIKQIK*
>g10586.t1
METKGSQNQSSANLTVAPISEDGFVYVAIKGSLHANDCSVFGLGQEEIRALSTKYPGSGI
EILTGVNLKANVLQAINALSQLGYKVVSSTGETEITWTLQREA*
>g10587.t1
MNHKNDCDHSHCNTRSTNESLHQTLSEMEWERGLWNAAFSGDKERVQYLLDKCRNVKETV
NTVDNAGYSALHYAARNGHVDICRTLLMNGAEIDAQTRTGKATPLHKAAAAGNASTLKFL
IQSGACVDLQDVDGETVLHKAVANKKDHLVDILLEACPRLRDIRNGKGQTALETNEQ*
>g10588.t1
MDESLEDSLHEAVIKEDQEAVLNIISQGANPNKITVNGKTCLGEAASNGNIGIVKLLLDA
SKSSILCNKGTFQSPTCKKRQSKSHKRKLRNNGPHCDTVVKYKNLTDRSIKFHKGQINIE
SSKHDSLQSDKNQGYFVFIHSDGSSSDESRKPNLRSPLSPPSLATTPQADLEWDEEIGNV
APTTSEDETWSSMYKWYAAILESTGAAIASASVVSNGIDQQDAFMRTALHYAAEHGHIGV
VKLMIAAGCKVDATAGDGLTSLHISVMRNHGDIVRQLISAGSHVNYKTHEKMTPLHFASS
RGYIELVKILVSNGAYLEARDTNERTALYVASGRGHMDVVKYLISAGANVNGEEIHGYTP
LCEAVWQRYTDVVKILLMSGARITHSHKLLHNAIIQRQEAIVKMLVNAGGGINLHNDNGD
TPLLLAARLSQPDVARILLEKGANANACNSITGANALHIAVECIDCPKEFEELLICLLEY
KIDMNSTALTGDTALNRALLLQKDHAAMLLICHGADVNSCDLQSCGLDNLSIASRRRSFN
LASMLLKAGHYAPVCDNTVLPKAGTTANWLYHTCKTPFSLIDLCRIRLRNICSNRPLHNY
VALLPLPKSLKRFLMLEDECNFV*
>g10589.t1
MATENCLVKAIYSFKGKNNDELCFKKGDVITVTQREEGGWWEGTLGETTGWFPSNYVTEF
KDASGSLTTSPIRAASEIQAFRNVVLKDIIDSEKAHVAEMQGLVGNFLQPLEKSDMLTKD
EFKQLTGNINEVLQTHEQFLALLEECATKTGPDQRVGGLFLQWASKIKSVHQTYCAGHPK
AVCVLDKYKEELNTWMENAGAVCPGVLVLTAGLSKPFRRLGKYPAMLQELARHVHEAHPD
RGDTHRASVVYKDIAGVCAALRRQKELELQVVTGEVRGWPGGELTSLGDVLHMGSVAVGP
SHQDRYLVLFPSALLLLSVSKRVSAFVYEGCLPLTGITVCKLEDTDTRKNAFEISGPMID
TIVAVCQTKAEADNWVSLLQKHSNTSSPTHDPGQPQSLPHLTRSPSEGALSSINSTRRSL
YHVTLPPSSYPSASPYYSLTKYFARLVKKKVITRQMLRKLLHERTWAKAFELTGLPVMRR
HKNHIKLKIENDGTIATETEYSDSDSEDSERETDTTESYSNSSCTDAEANSSSKIVRQNA
MGSFGPRTISSSCSSWGSNFGYVRYFDTSTDMQFEPSVKGDCTKNLFDYIPDNNDIQHNN
SNKCIDNSLWNASQESNIHPLIIQHSGSTENSSFEVRPYMACEDLVNMDQNMQINSLGNE
DKDFIPTRRSFPNCSAKIDVPKLWKSTEEHYSHDQDDDVLTTQILQELDPPSPKQSRNYS
VDSIIIDPPPMFRNDGEDLKIINVNFNANIPFRKHSLNSDKRIRRSVSKSMVETENIKKG
DTHLQRMSSQSESHKIRKKCECCNRSLCTSPRSSDSGVAGSCNLASPDLNMHDYSSSGNP
NDSDSHEKSSDHLQDSLNNLSQDVYDTDRKLTLSDIEAATFEDQCRCTSPFGSTARTSCV
TSVTSENSLDVMDTSNALVTSTFVANPPVSSSKIKRTSIRRNIERYVPEIKIKPAVPPRV
RKPSAHLEIPKNVRQPVPCQWSTLNITERTKPSLHYHMRIYREKTDQNMNNRPSRRDVSR
NCDVFNNENNKKDDITSQAQKIRSRSEDLSKLQRGLTKGQSGFVVYRSDLYAHWWMKAKL
PITVVTDSDGHERQQ*
>g10590.t1
LARTKTSVPRTLTHRTNGNPTLSSVDCGHFSLGKVQYHALATNIPHGYTKPAGHSGGADL
GGCGGRSSKVKRNRSLAADAYRAPETRRLLAERKFQMNRSNPNLWECQRLGGRERRSGSH
PSLAPRPLAGPPAAPAAPAPAARPARSARSSTWCCGTFVKQLTKSHHFD*
>g10591.t1
MTPIHDDLEPPQIVVLDGGFSTQLSCHVGHVIDGDPLWSARFLHTHPNEVMNTHLDFLRA
GAHLIITNTYQASVEGFVEHLGVTAEQAYELIMRAVDLAKQARALYLEEYEDFIQSDHRP
LVVGSVGPYGAHLHDGSEYDGSYADNTTAQTMREWHRPRIQALVEAGVDLLALETIPCQE
EAEMLCDMLREFPHIKAWLSFSCKDDQSIAHGESFQKVAKKCWESNPDQLVAVGVNCCAP
SYVSNLIKGFNDDRPHAPIPLIVYPNSGEKYNPQIGWIDRDKCEPVEMFIQEWLNLGVRY
VGGCCRTYAADVSRIGNQVHCWRDRWRFQAKYKAGVAE*
>g10592.t1
MKSHAVTPNHRGLHAEANRHCDVRSVHIAIPAFRAAILARRRTAVRVRASPRGDAYRPVP
VGTKSGQSGDGDRHLSRRARYGGLRSVECQIGTWNVRGGICEKMNELTNVMSVRRLVVLC
VTETKRKGCKVEDLPGGAMALWAGVQQVSDHASAGVGVLMSSRSVTGVKDYGLVNSRLIW
VRIKLGVTRVSATTQDLEKFWESTREVLDMVEANERVILCGDLNGWVGTRRPRYEAVLGP
YGDRRVKDAGKLILDLCLERSLLVSNTEFRHKDIHTYTWGRNEQKSMIDLIMVDSSLRKS
LMDTRAYRGPTLDADHYLVISRFMGLFKKWRHWRVRVPFAGLERIKSEKLQDISARRVYE
RQVREKLDKVCLTDLNVDECWQVMKDSMVEVVEEVCDYAKIRKSLKGDAWWDKEVQDSVE
RKKKAWLDYVASLQMNNGDAWWDKEVQDSVERKKKAWLDYVASLQMNNGMRDEKRYIYRR
LKNDTKILVNEKRERDKVEADERLAKSFETNIKLYWRERLEKVKTVVETVYPHLGVEWHK
VTLLMEPRPGVQVVMMYAGTPGAFRALVKIEQRNKERPQPQPLIKFADIRMKVEGRYMGM
ICCEDLTAFALARIDDVPRTEVECEKAANTLGLKGTGGRSYIAVQKLMQNATEREL*
>g10593.t1
MRNPPSSQPYASRSTSWSSSFVFTSTTKEEILSLIKNLNLFYYNILHPLLRRCCYRVFVI
VCDPQPEPDTYPVPESDPDPLPDPDPLLESCSVPESDPDPVSESDPEPLPDPDPVPESDP
DPRPDPDPDLLPDPDPVLESDPDPAPRPNPDSDPLPDPDPDPQPESDPDLLPDPDPLTEP
DPDPLPDPDPDPLPDPDPLQEPKPDPLPDPDLLPEPEPDPLPEPDPDPLSDPDPLPDRDP
DPLPDPDPRLQFCHSRFYSRTCSFS*
>g10594.t1
MIQVDNFKRPSPSPSRCSVRSDSRVFRQPRVIQVNRDAATMMDDESNVAASSTGEAPMAS
DFEHLGQHAAHFRSRTFSDGFIRNTSLELLLGVDCEACIALAAQRQCINKQLPHQSDFDL
VCNCNVQQNNYLNCHRDLKPRGHTLNIYDLERIKRDTGRTNLTVGSHRSLDRKHNKSKTI
GVSNYISKQLISYEPTTNTLVQKIKRKWSNLKKIGGDAITKKHQNAVQLAEITSGSTSSL
KKLSMLSLVDKSQRKVNSQNCIFSSSNIQSKDDLKNNVNTYANFSSNVDQCFERLRDVDT
NRSQKITKIRSFDNNEDVINRISPLREHKHMKFSTLDNRSRCKSMRRQMSCNDFPTDRFR
ERMSDSWAQDNNTFESRSICNDGLSEDSQTFVDDEVIMRRAPRTTHAHCTCDSGETTRIS
SIFYDTHGKKRSAPAPDVTDRAQSARTTCSECKAAPWMPTGTTSTTSHSSTTTANSTRFA
IWHRRWCFVAILVLVAGTACVAGPLALRAPPGAPLHERLRLAERLLHDTPLIDGHNDLPW
NIRKFLHNKIKDFR*
>g10595.t1
MSKQRWNQFWAAYVPCDSQHRDAVQLTFEQIDLIQRLTEKYHPQLTLCTTTDDILSAHAN
HRLCSLVGVEGGHAIGGSLGVLRTLYQVGVRYLTLTSTCDTPWAECASTDRVEPAQRGGL
TPFGKVVIKEMNRLGMLVDLSHVSERTMRDALTVSRAPVLFSHSSARALCNVTRNVPDTV
LRLLAANKGLIMVNFYTSFLTCRDTATVQDAIAHINHIRDIAGVDSVGLGAGYDGINYTP
QGLEDVSSYPLLFAELMEDGWSIEDLRKLAGLNLLRVMTAAERVSRELASAHVTPYEEVA
PRTIDSHNCSSQDL*
>g10596.t1
MGDKSTPLLAVIQLLRKYNLKGTEDILRKEASLGDVECASLDLPEVELASILTAHHTESD
PYTYEFAYDSLKKFVENSLDIYKHELSTLLYPIFVHMYLLLILYNHTDHAAKFLEKFGPE
QEDYYQDDLKKLSIVKHKDQIKGNELAEIYSSNRFEVQMSRDTSSQLKRFLHEQKSSPMI
INIINNHIQMDIHDGPGRTQAQVRATSGGLLGEAARNENRVKVYYGLLKEPDINVLPAPV
EDEEEIEETPDKPKKKKAKKDNIFMKKPKSDPNAPPTDRIPLPELKEFDKLEKGKALREA
SKRVQLGPEVLPSICFYTLLNSGNTALCADICDDSTLLAVGFSNSTIKVWALTTMRLRGM
KTAEKLQDIDREAGDVLVRMMEEKDRDTCRTLFGHAGPVYKVGFDPFRTLLLSCSEDSTV
RLWSLQCWTCLVVYRGHLWPVWDLRWSPHGHYFVTSGHDRTARLWATDQHQPLRIFAGHL
SDVDCVQFHPNSNYIATGSSDRTVRMWDCLTGTQVRIMTGHKSTVYTLAFSVCGRWLVSG
GGGGEILVWDISTGSLTASLPPSHTCPIHALAFSRDGTILSSGSLDCNVKLWDFTAITDE
VSGEEMANNNGTQKEDKYLLRSFPTKNSPIKSLHFTRRNLLLAVGTYDGSS*
>g10597.t1
MPDIETSVTDSDEDFIISRAKEAQKFNIHSAKAWMLTAKTLFPSNFRIQFEAYLMEKQSG
NVREAAECFSSLMMSRQNLPELLPEISAIANALKTNEASFLSQMFDNISPDIQLTILRTS
VENSDDTMEHCRLLVLLLKKFPQLGVDSLVKTLINAEKFFYDTRYARLLVVETLPLLNSL
ESPRLLQRLLVKAIDFYNSYVYDETEHDIADPWQRLYGVLDLLGRQLGWDLYLVNYSNSL
NKESYLQKLMTLRNSEDCRQLLYCGTTFFLRSLYEQKSLKGNHILVEALSDPELPTSKRK
KGEIEVTGVSAYQFQAAANCWELLNSNDLVSHEFVKLLSQLQVKPWSEGFTDELSLYHGR
YDEATPSSTINDLVSSIIRVSISFVQNNYTTCIENILAALPQLPNVEGILESDLIIGGKH
RHLHFLPLTKVAIMHYFCTLLIRILLNSGSTTDATYGHMLVLMQLGWPQEEAIFNHIIDV
IRRRGTFHYHLFSAYIIHIDMLEEFSSIWNEQSKNMTLDILPNSQQHLGQRRIGTRGADK
GVKEDFKQAMKAQVARSNESIINLMIHFITSERSYLLKTY*
>g10598.t1
MAVYVLWSVAALALLAGVNTQDGYERGDMGDNLIYSNQWDQTDWASQDRIPQEPEENTYG
LSRRPDVPTPPPNFGVNFAVYDPVTRQRTTAVDRNCTAPGCCVPKCFAEKGNRGFPGLAG
PPGLRGLQGYEGAEGPQGPKGQKGQMGPQGPRGPKGERGKVGAQGYNGIAGPVGPQGETG
LPGIPGRDGCNGTDGEIGFTGPKGSIGPRGLSGPKGDKGDKGESAHIGRYPKGQKGEPGA
DGMQGPQGPSGIPGLDGLQGPIGSPGRMGPPGMRGEKGAKGSKGQSILGDKGDRGDRGDR
GPSCPPFTFVDGNKGAIKGVQGDMGPKGDKGEPGQMGQKGDIGAMGEAGLPGQLGIKGEK
GIRGNPGERGRDGMYGSPGPMGQKGDLGFEGLPGLAGRKGAKGEPGKDGFPGQRGLKGVP
GPPGGRTGASGPPGPPGSRGYPGPSGPPGTDGRPGERGQTGPMGAPGGQGVPGTPGVEGP
SGQKGEKGESGIIGRDGDIGPRGHDGPTGPPGPRGMKGGDGLSIPGINGRDGMPGQAGDK
GQKGERGEKGIRGVPGNATLGTPGSPGEMGPVGMKGDKGRRGSDGVPGYPGAKGDIGGRC
NECWPGGPGEKGDKGSEGQPGLPGERGPKGPTGLPGVRGADGQHGISGAAGPPGDRGDEG
PMGPVGDHGKDAIIPSNLVRGPPGERGERGLPGRQGIKGEKGRIGAKGEPGLQGMPGGKG
DPGRMGISGNEGIPGNDGIPGVPGVNGASVKGEKGTPGDRGQKGDKGMSGFEGRKGEPGR
CSAENLSMLTKGDKGSTGPPGPQGIQGIAGDKGDQGFTGRTGDKGEMGLPGKQGSVGARG
FPGEKGDKGDLGAVGVPGIPGSRGVRGFPGIAGLKGDKGEIGLSMPGPPGPSGLTGQKGE
TGLRGEPGIPGSDGPPGSIGLSGERGETGEQGRPGLTGPPGSKGEPGPIGPPGFPGNNGM
PGPQGLKGQQGFPGPAGKSGVIGLPGQKGEPGMQGPDGPKGFPGKRGPAGRTGNPGIDGV
PGEKGDKGQTGYPGNPGAPGSDGPSGNTGAPGEKGDHGFTGPPGPQGISGIPGQKGERGF
TGPIGIKGEPGSSSDKGQKGEPGMPGLRGLDGRQGIIGERGDKGDAGRPGYGIPGLQGEK
GVRGDNGQDGIPGRNGEKGNMGFPGRQGPKGDRGLTGDSGPPALPCNDGLPGIPGDNGLP
GLRGLKGDKGNQGFPGQNGLNGMKGERGPQGPPGLIGPIGYPGEKGERGPAGPTITVKGD
KGDIGPPGIPGMMGQMGMRGRDGERGYRGEKGDKGEAGQTGDRGLPGLTGQKGDQGPSGP
EGRPGATTKGEKGLPGIPGKHGSRGMPGAQGQKGDVGLPGLPGLKGPAGIPGPLGPQGEK
GEEGRHGVAGPPGFDGTPGSPGMPGIQGLKGNKGDKGATGYGAPGQKGDQGRMGPQGIQG
QKGDKGERGLDGLNGEEGLRGLNGQKGDTGFPGRIGLTGERGEKGDKGEAGRVIFGPKGE
PGQRGPPGFPGLAGKEGSPGMPGNDGSPGQKGDTGYPGPPGPTGPPGLMGSPGLQGPRGE
IGRTGMSGQPGPPGAPCVTTDYLTGILLVRHSQSDIIPQCEPGHVKLWDGYSLLYIDGNE
RAHNQDLGYAGSCVRKFSTMPFLFCDINNVCNYASRNDRSYWLSTNQPIPMMPVEKNEIS
RYISRCVVCEVPANVIAVHSQTLDIPSCPNGWNSLWIGYSFIMHTGAGGQGGGQALASPG
SCLEDFRATPFIECNGEGGTCHHFANKLSFWLTTIDDKKQFLKPQPETLKSGGLLQRVSR
CTVCIKNTT*
>g10599.t1
MSGPARARLIANHLVPAALLLLLSSLAPARAVVCNQTRCNCDGLKGDRGNPGPPGIQGIQ
GEYGYDGPEGRLGLPGEAGDRGERGDAGDKGERGVKGSYGPRGYPGPQGPQGLEGIRGIG
GLDGCSGIDGIMGPPGKQGIPGDRGTPGPFGEKGPQGLAGEGGVNSRGAKGDQGVPGRNG
LPGQTGQVGWRGDSGLPGETGKEGPLGSPGEPGYRGDPGDDVVGPPGEKGDQGEIGEPGR
PAQIIRIDEVRENVTILAKGNRGEKGIRGQQGVKGIKGDVGSRGPPGPYGTNGLQGYKGD
QGDEGSRGKPGHRGQSGPDGPKGDKGAPGYPGLSGEDGSTGEYGEDGKPGVPGEQGFMGE
KGIYDDRLNQPLTRGSMGPQGPRGEQGPKGLPGAEGSKGLPGLMGMSGSPGIKGLPGSRG
NPGKSPKGEPGDEGFRGLPGHRGPAGFSGLPGPMGPVGFKGTTIVGPDGEEGLPGSDGPP
GGRGDRGELGFMGLPGYPGHGVHGVGPPGEYGPSGRPGKPGDNGEDGLPGVPGSKGDRGD
DCPYCRSGAKGSKGPRGDDGFPGQKGFPGYEGLAGPIGPEGTPGTPGIPGPKGPKGNKGL
PGMSGKQGLPGPKGRLLQPPLSLTIAEPGEIGEPGFIGPPGLPGDAGWPGPRGENGYTGL
KGLKGIDGPPGIPGRDGTDGRDGFPGQPGRPADIPMAFLLGEKGDSGIKGETGDAGEDGP
TGEAGEAFEYNIDIKGARGDVGYPGIRGIKGRKGEMGDMGYDGLPGPRGDKGYPGTSLPG
PQGTRGYDGDKGEQGPFGEPGRQGEPGPIGFPAANGVKGNRGDVGLAIIPGERGRDGLHG
ERGEKGEPGYPGSSGRAGIQGPKGETGLPGYLGPIGPMGPAGRKGFPGITIQGAPGMPGR
PGMPGPTGDIGNFGLMGYPGTQGDTGPKGMKGEAGRTGVRGWGGESGPGGLPGYPGLMGR
TGKTGEMGDIGDKGSAGYIGRPGLPGALGLTGPKGIRGTEGKIGEVGSPGWEGIKGNRGE
IGLIGPRGDTGENASSGLKGDDGERGMNGISGRQGLKGLKGMKGSEGDIGMSFQGLNGSN
GNKGDAGLWGRPGINGQKGITGDEGFPGNPGEQGDKGYPGMSGTPSPNGLDGIKGRRGLD
GTMGSKGDKGDQGIEGVPGLMGLPGLPGDKGYPGVPGMQGNRGNKGEEGDIGPTSYSPAP
KGDMGGIGFDGISGLPGQTGEPGYFGMKGMKGELGDFGRKGDVGEQGFIGNKGFIGNPGP
PGLPGLDGIAEPGERGRPGIDGLPGFAGNMGQKGVYGEAGFDGPKGEPGSPGISFQGPKG
NKGRDGSPGPPGYSGIPGQIGMEGAPGEMGPSGDIGEPGFAISPKGIRGEDGNMGLVGLW
GAKGEMGNFGQNGRPGRPGEVGLKGMRGNDGSEGAIGYHGSKGIKGDRGDEVNPADIIPG
PPGVPGPIGFPGEPGLLGMPGNFGKNGIPGRKGPPGMIGDPGPPGRQGSPGPPGVTGPIG
ERGLNGARGDIGLPGIPAPPPPIPKSRGFYFTVHSQTRMIPQCPPGTTSLWDGFSLIHII
ANGKAHGQDLGDSGSCLRRFSTMPFMFCNINDVCDFAQREDYSFWLSTPEPMPIAMTPIQ
ARDVGSYISR*
>g10600.t1
MVLKKCTKCNKNVTKTKPALTYSGCNKIVHADTNCVKVSNKQLNTLRNSTGIEWSCEECL
KNLSHRSSFLIPEDDVDNDSDDDRSVMNIQTLNTKKLVQDISRELKKTFKEEISNLESSL
EFK*
>g10601.t1
MFIYMSKKIAIPKQSNVTCLSWNHSSGYIAVGGEDGMLKVLKLESGGGGNLSMNLSLEGH
TGQMHVAIWNEVFQKLTTSDEHGVIIVWMLYKGSWYEEMINNRNKSTVTDMTWGSDGQKI
CIAYEDGAVIVGSVDGSRVWGKDIKGPGLKAVQWSPDNSSLLFALSNGELHLYDDQGNFT
MQVANANVSGSMQIICMDWYSGRAPVNRPVLVICYKSGQLLMMKNCTEEESVVVETNMTL
IDCHWNHNGTVLAVAGCTQDSNNVVQFFSAYGEHIRTLRVPAGSMRALSWEKRSLRLAIA
IDSFIYFANVKPDHKYAFYGNTLAYVSGTETVTFWDTVTHQSWINHIPDVIDMCGVDEYC
IIATLTTLIISNQQGIQCDAKVINMPIVYVSINSKAIAVAASKESFLIWRFSTPTRPRIT
EQFYHSDGSPVTSGEAGFQDDTICCITCSDSHLLVGRDSGSVLLFSLVNFKKITSINMNT
KPYKLGLNSNSSKFYVIDQPGSLYILDTDMANNISVGQALRKDVWSALWASDNSQMLAIA
EKARLYIMRDTEPEEPLTMQGYLCKFKELEVTTALLDNITDKCSAQHFVRVEVKSLRDTR
QLIEKVGLKEAENFIKDNPHPQLWLLLAEAALKNFETENALETAEAAFVRRNDYAGIRFV
ARLNALHSNNLKKAEILAYFKDFDAAEKIYHNEDRRDLAIALRKRLGHWFRVVELLKMSV
TTTEAHVKQSYSNIGDYYIDRQNWAGALEYYNMSNNMEGLKKCYVALEDSEALAKLITGS
PRLSKQDITSKSNAVDEKSESNEVPSIQAITVLKETGRIAQAAAMAFQLANIEASKKVPN
WRVKKLYILAGLLYSQHSIEGGRGREAARCWRAARAAHWASCAAVRAAALPLRPDAALRA
AARLHCLLPALHPSRHTQVRHGPRAARTTTTATK*
>g10602.t1
MLGRKQSLKGEPVLADYGPEESLNESADIEWVNKLWVRRILRFCALLSLMSVSLNTPKTF
EKYPYLQTVTFAVDCCVTLLFTAEMIAKMHIRGILRGDVAYLKDHWCQFDATMVFLLWVS
VLLQMFELTGIVPRYSYLSILRAPRPLIMIRFLRVFLKFSMPKSRINQIFKRSSQQIYNV
TLFFLFFMSLYSLLGVQFFGELTHHCVRNNTNEHEITINSLAIPDTFCSPEPNAGYQCPP
GMKCMKLNLSKYIMGFNGFEEFATSIFTVYQASSQEGWVFIMYRAIDSLPTWRSALYFST
MIFFLAWLVKNVFIAVITETFNEIRVQFQQMWGVRNPITKSSTTQFFTGDDNGWKLVTID
ENKHSGSAPEIFHKMLRSAYFRLLVMAVVLANGIITATMNFKHDDNPREFFYEDYYYIEI
AFTIFMDLEALIKIWCLGWKGYFKHSVHKFELLLAIGTTIHIIPQLYLSGFTYFQVLRIV
RLIKASPLLEGFVYKIFGPGKKLGSLIIFTMCLLIISSSISMQLFCFLCEFTKFETFPEA
FMSMFQILTQEAWVEVMDETMVRTSSTLTPMVAIYFILYHLFVTLIVLSLFVAVILDNLE
LDEDIKKLKQLRYRQQSAEIKESLPFRLRIFEKFPDSPQMTKLHKVPGDFNLPKVRESFM
RQFVCEVDGEEEVGVVGGPGAARAPAGDLSRRAFEYIPVDKIAFPYRKRCLVKTLMVAPP
SQRPSSALRRHVVASIINDSNNHRRLVLGDSAMLAAGGKSGLKSQGTVSSAKQLRVDQKK
FGSRSIRRSVRSGSIKLKQTYEHLVENGDIGAASRVVPSSRARPPYLDIRLLQAKRQQAE
MRRNQREEDLRENHPLFDTPLLIVPRESRFRKICRAIVDARYDARLRDPVTGNERKVHYK
SFHNFLGLVTYLDWVMIMVTTLSCLSMMFETPTYRVMENFVLQIAEYGFVVFMSLELALK
ILADGLFFTPKAYLKDAAAALDVFIYIVSLTFLCWMPVRVPPGSGAQMLMILRCVRPLRI
FTLVPHMRKVVYELCRGFKEILLVSTLLILLMFVFASYGVQLYGGRLARCNDPMITSRED
CVGVFMRRVFVTKMKIKPGPNETFPSMLVPRVWANPKRFNFDNIGDALLTLFEVLSFKGW
LDVRDVLIKALGPVHAIYIHVYIFLGCMIGLTLFVGVVIANYSENKGTALLTVDQRRWCD
LKKRLKIAQPLHLPPRPDGRKVRAFAYDVTQYLSFKRVIAVIVLLNSSLLAVTWSQQYSY
TDYLASTSAGFTSVFVVEVILKTIAFTPRGYWQSRRNRYDLLVTVAGCVWIFMHFLLKND
LSYFVGFMVAILRFFTITGKHTTLKMLMLTVGVSVCKSFFIIFGMFLLVFFYALAGTIVF
GNVKYGEGIGRRANFNSPIHSVAMLFRIVTGEDWNKIMHDCMVAPPYCTPADNYWETDCG
NFTASLAYFCTFYVIITYIVLNLLVAIIMENFSLFYSNEEDALLSYADIRIFQNTWNIVD
VHQKGVIPVRKVKFILRLLKGRLECDTRKERLLFKYMCYELERLHNGEDVTFHDVINMLS
YRTVDIRKSLQMEELLAREEFEFIVEEEVAKQTIRTWLEGCLKKIRANSSKQQTSLIAGL
RKTNEQVVDMSNEKAEKEKMETETPSTVANAGRTEITESTSQPIMSNMSSSFDSQPKRSS
TKAQFKRAGLPSVTVPRPESPIKKYLQPTLSDPHPALNKKSPPLLKSNSRSHNSGGTGGA
PAGAGGGVGGAGGAGGAGPAEQAPLRELHAWWGAQLAAHAAQDPD*
>g10603.t1
MQNDNGSFGSDMSNKVDNVNFLNDYVASDLLDSHVLGNDKLGVSAMERSTRSSLGANSVD
IGEITESPDTEYMSTSAILHYCKSKILLPYLKLLTIMGLRPLVDVSNSSKYAICFSHFHS
AQVAVFMFLGYILQYMACFRRDRGFCYKLVPLALTSSLEYENYKQVCYGNVAFTYIGPSL
LHFLGFLYALYLFRISDNEQLQNLMERVFLLSSYAPQGMPTAKPKRLLRMLWFFIILSVI
WMCVSLCSVNLMMAKGTIMFRWMETSSNETRLGLKILLIICTLIHDMVQATVITSYCLQA
QLLQAHLMFLKERLLNRTITPLNWMREIAEFRKLLKYLNDDLAPAVCLFTIVNISWAVSG
IMWLLNLDKVDTGTEPIAGISVLNQLLWISAVLVPFVQAARLSKECRRTQSVGHELCVRP
FLHQDTSQEDISTVLAYAASLKLHAKLFHYPIAGRYLCFLLTLTLIILFALGMCHYLQ*
>g10603.t2
MQNDNGSFGSASDLLDSHVLGNDKLGVSAMERSTRSSLGANSVDIGEITESPDTEYMSTS
AILHYCKSKILLPYLKLLTIMGLRPLVDVSNSSKYAICFSHFHSAQVAVFMFLGYILQYM
ACFRRDRGFCYKLVPLALTSSLEYENYKQVCYGNVAFTYIGPSLLHFLGFLYALYLFRIS
DNEQLQNLMERVFLLSSYAPQGMPTAKPKRLLRMLWFFIILSVIWMCVSLCSVNLMMAKG
TIMFRWMETSSNETRLGLKILLIICTLIHDMVQATVITSYCLQAQLLQAHLMFLKERLLN
RTITPLNWMREIAEFRKLLKYLNDDLAPAVCLFTIVNISWAVSGIMWLLNLDKVDTGTEP
IAGISVLNQLLWISAVLVPFVQAARLSKECRRTQSVGHELCVRPFLHQDTSQEDISTVLA
YAASLKLHAKLFHYPIAGRYLCFLLTLTLIILFALGMCHYLQ*
>g10604.t1
MQVSEIDNVKIYNLSAGKSLPDWLTERKKRALLKKNVDLRRRIELIQEFDMPGVSTSIRV
SKDGQYIMATGIYKPRIKCYDVNNLSLKFERCLDSEVVKFKILSEDYTKIVFLQCDRYVE
FHVGHGRHYRLRVPHFGRDLAYHKPSCDLFVVGASSEVYRLNLEIGQFLAPYATKANEIN
CCAVNEEHGLLILGTEGGQVEAWDPRSKLKQGLLDCALHCSDSAYSNKTLPAITALKFNG
ALQMGVGTSSGQILLYDIRSSKPLLVKDHMNEIPIKCIEFHKQMSYVYSMDSNVVKIWDS
NNGKQYTNIESSIDFNDLCVIPNTGLCMMAVEDQKMQIYYIPSLGPAPRWCAFLDNLTEE
LESSASQTVYDDYKFVTKQELESLGLDHLLGTNLLRAYMHGYFVDVRLYKRAKSIADPFA
FDEYKKRKIREKIEQERPARIKVDDNLPKVNKELATRLLDVKDRKKVSTNLLKDDRFKAL
FENPDFEVDKEADEYRLLNPVLNRLDKSKTKTMKADDTMDIEVGNAEENADSDRELYESS
EESSDEDRAWTKEVKKQHKIIRHKQHYVDDEKESNTNEKVYEFTKVPKTTNIKSLLHVSK
TSLGERLMKEGSQIVTGTGGNREMKFFMKGKKNVSDNHKKMQKHHEERKQFVRRTGFLKK
KKLPKML*
>g10605.t1
MTGKKKLCLPKSVLDMKFMKKTKERIEREIQNTQDHDTLYSNVITNEMRHASGNYISESS
FIFCDTLLEGRLSYKGMNPEIERLMEAENRSDECDSEMQKDVSDEILAKKMMSYNNRKRM
SSSPSKYNVVKKKSKH*
>g10606.t1
MGPIRGRLLRLHTLMLQELDCLLRLPTRAPDAPEPPQRSSNRNLTDVSFSLCGPFSTGGS
VHSRVYKCQMPQNCLRVVLRRPRYAHATGSLMRPRSTSLSEQSCLCRQLSVQVVEIVVSF
*
>g10607.t1
MESVRRSWKLQEFVAHKANVNCLAMGHKSNQVLATGGDDKKVNLWAIGRQSCLMSLSGHT
TPVECVCFGHSEDLVCAGSQTGALKIWDLEAAKLLRTFTGHKGAIKCMDFHPYGDYLTTG
SCDSNIKLWDTRKRGCIVTYSSHRLAVNSLQFSPDGQWIASACEDGLVKVWDVRVGKVLQ
EFVDHTAAVTCVKFHPHEFLLASCSTDRSVNFWDMEKFQLVSKFEKENTSIRHMTFSDDG
TTLLGCGNDGLHVIGWEPARVLDTVLGHWGQIHDMTVAQTQLIAASFHSTYVVLSVVDLN
KVHPFGGPPPVVATTVRDLSPFQKGHTVRKSFSKEKPPKEVMHRPTLLDEKTVEESASGT
EADEDSGAIIPNINDYTEIFRPSRALTRTPPPASSLSSEDYSVQEMGGKLENTVSTSLRD
LMLEEPSQLARPLPQPSPPQRHRPEQYSRIPTSKEHYALMEKKAEIHTRITDTNKDEHLF
TQTSAINEFAANSLTAPTLNRHNSYKETKSTSELQGTNLRQSNSEISLGPSSLGPRSLSF
TRTSTQTARRRVDSVNRDVAPPPPPVSRAMDPAEREPEPEFVPYAIDRPVGLDLDEFLPR
GVGLGGARRGARGGGAEPSEQEVLGVMMRGHDSMMAVLCARQRALQIFHSVRVNKNLKSA
LESVIALEDTSVILDILNVMAHKPSLWNLDICLLMLPKIYELLQSKYESYMQCGCNALRL
IVRNFSSVVRANVSAPVRTLGVDIPREERYTKCVHIHRLLLDVRAFLLKRQTLQGRLGAA
FRDLHTLMQQGLD*
>g10608.t1
MHAMSDPAALAGMIPFDPIGLYEQPKPRFIFKMPRVVPDQKAKFESEDLFKRLSRESEVR
YTGYRDRPPEERQMRFTSGCREGHTEIAFTATGTNLQLVFDHSPYNNRGCDFQKESGKAH
IVSRFIMNGVCVRWRGWIDLERLDGAGCLELDEERAAIEDAALRDQIERYNQRLRDFEDK
QRAYREHGEEQLRAHSHVHAQRCHPPRQPHAAHPPHPHAAHPVHLKPHSQGALIS*
>g10609.t1
MLAYENKVILAPMVRIGTLPMRLLALEYGADIVYTEELIDWKFLRSKRRHNDILDTIDYI
DQTDGTVVFRTCAKEKDKVVLQIGTCDVERALKVAKLVENDIAAIDINMGCPKEFSIKGG
MGVALLEKPEKAYNILKTLVDNLAIPVTCKIRIFQNAEDTLQLVEKLVSSGIKAIAIHGR
TRHERPQHSVHTDIMRFVAERIGIPVIANGGSKEIEKYSDIDKFKKITGCTSVMLARAAE
WNCSIFRKEGLLPMDTVIKDYLKLAVDYDNSPSNTKYCIQNILRDLQETPRGRKFLECQT
LDQICAIWDLEDYCKEKQRHYQNMGIQGRWQVCPDLLEPPNKKQKCAEINLENVFSMKVS
FIRANFNDLNLPKSQLHAWAGKNGHQLPIYETHQVEKLFSTVLTFNNKKYTSTFWEKNKK
FAEQGAALVCLYHLGLLTENDLINLGSIIK*
>g10610.t1
MSQNSIVNFLIHDANGQPQMVKVVQNTNSQPIAQIKIKPNPVKLYKVPTAATGEANQVPV
FQPIKLTSIKCASKLVQVPINTFTHLQKITPKTEATDIENQEQYPEPLAELIPIKTEEGT
INTVQKKTNSSPTMSNASRRRLDSDNDPPAEYTTKRRKHADKVGKGLRHFSMKVCEKVRN
KGFTSYNEVADELVIEFAAGMHGSADSQQYDQKNIRRRVYDALNVLMAMNIISKEKKEIR
WLGLPTNSVQECTALEKEKQTKLEQIQKKSHQLQELLLQHISFKSLIERNKEAENKGLKP
SPSSAIHLPFIVVNTSDKALIDCSISNDKTEYMFNFNKRFQIHDDIDILKRMGLLFGLDK
GECTEADIEKIKSMVPKSLEYYIEQMGNKGDISSITNLLDDDLDETVDEGATLEAEAEVD
AEDEHEEGDGNDYSEDSSDVDV*
>g10611.t1
MLEFCRGRNLMLNFTSLVGRGDHLRYKMDILGPDQIGGYCNFYSDRLKKEAEHMSALQSW
APELVNFVKIQKRPISDGLCDVVIDKPTYILKLDATVNMYHHFCDFFNLYASLHVNSTHP
STFSRDNHILVWETFTYDSAFKDTFKAFTINPIWDLKEFRGKIACFKNVVFPLLPRMIFG
LYYNTPLIYGCERSGLFHAFSKHILHSLNIKLNLRNTEKVRVTLLSRGTTYRSILNEKEI
IEALLKVKGYHVERVVYDRTVPFSKQLEITHNSDILIGMHGAGLTHLLFLPDWAAIFEVY
NCEDPNCYSDLARLRGLKYVTWEDKTKLVQQDEGHAPGGVSHAKFTNYSFDVKEFLRLVE
ICANYVRNRQDFKNFIAASNKKPHEEL*
>g10612.t1
MLVEDSQTARALMTKKYAHCPLKKRPVLVREERPATPPTTPPHPAHLATRLYYDYHCDTE
NDEPENLSTKPEDLSKTGNYPKKASSPAATAAVKLEPREWSQQQLDYLATCRVRLEPAPT
ELARPTPQYPYLPTLYATHPLEEMYPLAPALSPPIHPQMYSHYSPASPPSSVSPPPCPED
LRSPGSVSSDSGVSVSAPRRPRYQCPDCAKSYSTYSGLSKHQQYHCAAAEGSLARKSFSC
KYCAKIYTSLGALKMHIRTHTLPCKCHLCGKAFSRPWLLQGHIRTHTGEKPFSCHHCRRA
FADRSNLRAHLQTHSDVKKYSCSGCGKTFSRMSLLSKHLESGCAAPGSSPYEYRPEALPP
SHTHQPLPPTATVHAY*
>g10613.t1
MALVKLGISHGARSRSSAERPGAEAQVPPRPAPRRAPIGRPRALRRLGTAHVRGLPAATW
PPLTGSAYKQRPSLTAPLRVPDADERMRVSRLSYAPLLIRLSRIS*
>g10614.t1
MPSQRHLVYLKTSCLVRGPDSPRTCVKCPMPADLSITVTLTYLRAMSPVTTDKTSVLPRS
TTLATDLKNCLPLNFNQVKTSTDNDTLMSPLIV*
>g10615.t1
MYLLRGALLSWNILLVIESTRHNAGLSGRIMRSISAPRSRDNARRRRHKSVCRGTPAHDV
RQYGGYPPIAGTDDAAATRRGDATAVRRRRRAGGRSQPM*
>g10616.t1
MTMGDELPVTSLVLPVLIRPVLTQLEKFDLGASQTLRAALTKAEAAIPGLNYDLVAGIMR
RADIPVNMNESLLRLQGTLTEAECSDLRLNRSEEAFQELNKKSTALKKILSRIPDEITDR
KTFLETIKEIASAIKKLLDAVNEVSTYTPGPGKQALEQRKREFVKYSKRFSNTLKEYFKE
GQANAVFVSALYLIYQTNQILYTVKNKSE*
>g10617.t1
MAKNTSSSAFRKIDIDQYNEDNFKEDEADQSIPTGPDEGELPPTLPLKSMYRVGITVYKL
PLSATKSLHSSTGRYIEALKHVLNNAPLGTTDQQVKDSALALTLKVLLAIKSAQIEEAVG
NLSLDDIDILMKYIYRGFEYPSEGSSGHLLLWHEKTFNIGGSGSIVRVLSDRMKV*
>g10618.t1
MLKKVIVRRTGRQSLTIVIKYKSDPIHLLFDSFELHLGRTLYNCTMEIPILIILLCCTSI
CLGSEHDSHTIPVEGYETELHNLGEHVEYPETPIKVIKITKTIAVKVPVPYPVKVVEKVP
YPVHVNKPYPVPVPQIVKIPVYAKHAHEQESHGQGHGDGSYHDIQQFDRNSYEVQENPQH
EPSTEPQSYEGVHQNQNVPIDEEYSREGSPVAQYDALSNGYQSYSGDQDGNKSFESKSYD
KAIQEYLKNQYLNGNNVIPGVYH*
>g10619.t1
MEWVLRSPQIHSAFSSLGFACADGYHVNENCNAALETILRNILMEDKFLRTYRRSISFGQ
NIKKDLIPLLINAKEDKTIELLIKILVNLTIPIECLLSLDVISKTDVGRHTIFEINNLLA
AAKVALTDHRATKVVIEFLKKNFDVEQKTKLASEQCANISNTLLFLRNILHIPEDINNSL
SPNYNGSHNVQNQILWNLFSQSIDKVLIKLMTIPDASNWAVTMVQLIALLYKDQHVTTLH
KLLNLWLEAALSESSEDNESNTSPPDRGSDDSSPMLTSDPTSDSSDTGGSGKSNDDSKTV
NSNWETSSRNINENDNQSFRSPRPIDEMQTEMCEHKKYNNIMNASENTLESNDINCPKEV
SERKEFQPANNNEKKNVISENSDCGYGTQIENQESISTSSNEDELPAKKPVHQKPQHPKQ
RINNKTRSSTTLQDRKRKKIVKRGKANIINVQGLSHNTPTDDDISNVLKEFTVDFLLKGY
NTLVQTLHNQILTNVQLEIDTSHFFWLVTYFLKFATQIELDLEHVCSVLSFDIVSYLTAE
GVNLCEQFELAIKLDGNDLKPCVRRLHLVVTAIRELVQAIEVYKKSAHITSDDQKILVKL
QMKMCETEELRSLLVLLLRHYNPKYQSKQYLQDLVVTNHILLLFLDSIMKLPDYSGCGNM
LDHIKQFASPEIMYQYGLLLEDYEGNGEFVNDCIFTLMHHVGGELDSLISLFQPKILKTF
SALWKSDFEICDDWSDLIEYVINTFIKKPHTLQSSKTFRLDTESFDDIEKEPVNQDKPEG
NETEVEACASKKPSSVKSGEDSRERWTDDEVSSLTWNYMQCNNLPDTIGEIVKLFKDDGI
SKARDSIVKELLKQSIISKEGFDQLIKVESDRNCKAVQLNKERRDDEIGKLCEQLTLDGK
SKYLLWVQAVLLETCFAKICLEKKALSQVTNETQTVKELHATHFDLMKDKLNDLPVISSV
SYHTIRLDKSVPLVPWNCEQAAICKDLKFLQLLHKLGFHMPVDTGKVFIRIPHFWTPDIL
YEFSGKIAPIDTSKLKFSLNDIPESSVLNSMKESSFVASVDITKTITMGTSENFYQIQKQ
KHLATIVKFTPMPGSSFNSLGDNVNKHNWLDVVQKSQEYKISMGLRSSMMVDDDNENVTE
FTSCSTVTNVPVSMDIDTSPEVKVLPSVTLVSPSLLMPTIMSVKQEEANFSINPTETEYY
NNSVCETASVASDLTRMYVSDEDEKCDVVIRPVMIKPPTEDSISSVSENYIAEKRPRVQF
LPTFL*
>g10620.t1
MPYDFRDFDKDSSDDSEFSDESNDDELMEQEQSNGSDEDENVSNKEGTASDDEEEDEVVK
AIKAEKNKPRDHPPMITCEDFIVDISFHPTRNVIALANIVGDILLYEYNNDETKLMNTLE
LHLKACRDVEFDDEGATLFSTAKDKVIMATDVETGKLKQCYENAHEEPVYCLRSIDSNKI
VTGDDGGIVKLWDMRKSEPVFSIRIGEEHVSDMITNDAQKYLACTAGDGILSSIDLKMGK
IFTTSEQYDTELTCMGLFRSDTKLLIGSANGKFYLFNWKEFGYHSDEYIGQKQSIQCMVP
ITQNIVVTSGEDGILRATHMFPQRQLGVVGQHRLPVECLDINHDGQYIASCSHDNDVKFW
NIGYFESIDTIINVNEKQNKKRDMVNNLPSSSVKNASDFFSGLL*
>g10621.t1
MNDKSTISYQKSLEYWADIPATVDGVLGGFGFISDADIDGSQLFLKSIFSMDNSPLDNTA
LDCGAGIGRITKHLLGPNFKTVDIIEPDEKFINSLVDYVGEEKHKIGTLYKVSLQDFRPE
RKYDVIWNQWVLGYLKDEDLVSYLISCRNALAANGIVVVKENVTSTGKAEKDETDSSVTR
SLTQFLKIFNKAKLKRIKQSKQTNFPNGIYPVYMFALVPNDNKDKTNTGNLRKKYE*
>g10622.t1
MSLPLPIPPCANRDGLSGLGCERFEYASTMATTLLAPVKTEREILEHSMSEDDPNANTQV
PSVVGTQPRWGPRHRGAQELADLYSPGQYLFRFNG*
>g10623.t1
MTNQIHKWSHTYFGLPTWVVWLQEWHVVLPRRHHRIHHVAPHETYFCITTGWLNWPLEKL
HFWSILETVIEALTGCKPRADDMKWAQKQS*
>g10624.t1
MDSRAAKLAIARKKLKDHQEKKSNSIHDVPATEYNNKPTENIVEEIIITDILGPDNLMYE
CKSNCMPNINIARDDKVGSNVDQKPADNLSNINITDLLLFDKTNLDMKIIDLQTKLSQLE
LNYVTETEKHSIAKQKICTLESDLNNIYEKFSITTEENTLKEEMLKELKNLNKSLTDDNN
HIKEQLEFTKSILRSKETENVQLQNQVHTLQNQIEAVQLQLQQLTNDSTVNVHNECKDQQ
TNLELFEKIASLEQQVESFSKERRQMNSHYELYVGELNAQLRAALQKNEEMEQEIQRLSN
RENSLIEQISDMEIRLQSYHNRIECLSQAQPDSDIIKNLQQKLSDAEIKLHEMSNNYTQL
QVAYEESLEKVQELNEKQEIKCNHDNISIEKLTADITSDKIAAQRATEQNKKLKINLENL
EQDFMKMSKDKLELTEKLTHENFLNKDLMLKLADVEEKFKYLQEKITAKDEEMIRLLTSY
RDIEKKYDTVLEEINCFRSNIPSETCKTDNQCVEDGKEVTEEINVNVSHNLYNDQNKSEV
IVRKHANSEIIPKDDAMQKLQERFLNIMDEVANLSDEKHRLEHIILQLQNETDTICEYVA
LYQQQRSLLKRRDEERNTQIKIFQLECDQLRHQLQELSELLNKFAEDKELSMYFKEESRH
VDIAKVKSLLENLQNSSLINPKYKNQDLKHFYPCSCCSGQLIDV*
>g10625.t1
MMKLVDQVVRSFKVAKVFRENTDKINSIDFSPNGETLISCSEDDQIVIYDCEKGTQVITV
NSKKYGVDLIHFTHAKNTAIHSSTKVDDTIRYLSLHDNKYIRYFPGHTKKVVTLCLSPVE
DTFLSGSLDKTLRLWDLRSPNCQGLMHLSGRPVAAYDPEGLIFAAGVNSESIKLYDLRSF
DKGPFVTFKLNQEKECDWTGLKFSRDGKTMLISTNGSIIRLVDAYHGTPLQTFTGHLNNK
GIPIEASFSPDSQYIFSGSTDGRVHVWNADTGYKVCVLNGDHPAPIQCVQFNPKYMLLAS
ACTNMAFWLPTVDDV*
>g10626.t1
MDSYNLFGDDGSGMLEGLTDLSGADSFAGGSTSGVAGDNKDTTDNSYRQQYNPSSVAQDG
AIQKLASFGGGSGAGGLPSNSQPVPNTGAGPPAPDYHDYGAYPPRPRMPQPPHAPLHPSH
HVHPSHSYPGYHPGPDPMYSMPEQGLGDMGVWSGAPGANRYSPITPGYRHSYEHQQKMHQ
YPPQQGTGIAALQAQNGAYLPRQPHFPQPTSQQIYGQQQNYPNYTQMHPPAASRISQHPT
YHQQMDVNTHQYGLPHSQQGHAAMPQHQTHQNLASHASAIGSGIQSHPNPHLHHAGASPL
HHVPRQTPVAPSTGPSHAVPSQMPYASPHHSVPMNYQPHQVQHPLDVNVTNQYNVKAAGI
ESGSPQYRPPFPQLSPQMSPRAQVSPRQQPQPQLSPRPVMSPVKGPTPSPHGSRNVVQSP
VSVGPPPVSGSFTTQNTLQALEQMVLPAAGEYTYQRNPSPAVGHIVSSPSQWNQTKMPTP
LSNVIPMESQEQPLKSVESTVIPPNLKTELPKSSSVATSNTDNKSIDKPTPDTEKRIMDD
TKKLPTFMPPANISITKEGGILSSSSLIAPPATVPQPLVDNIDANDKMPQRCQPNETIFE
SLVSTKEEVKTDVSDKKLDLKTQPLENSSKPTNNEQLRTPSTMLAPPISVSNASEHQQTV
SQSQNHLNNSTNSATIAPSKFDNSPALNLPRSQTYANNNYQSIIPPGVPTNIASNVPSTM
QSTATLNVSSTYSSGLPSGTQTVSNSQNNVLSTHSMQHTNLPNPVSSSIPVHPTPGNINC
LPPTVPTMLGNVQPNLHNAPTSIPNVQTNTSQNISNVQVGMPLGPQNMHPNIGPSMQTNQ
SSIMSNVPHNINPNMLMMSSNNMPPIYAASHHQERVSLQQQIQEIYCLPPSNENQEKVRF
LQDRLATLQQHETNDKCNGGPNCLLQNPIYGAKMVESPQVTSTTGRGRGKGPAKPRKPRA
KKDKSTPLSQSLDQLPVSEDCVTAGTGLQTNSELDLEMTEDLTTLDSSALSVDELTNVKG
KKQRGPRKNKERKPRVPKVPKIGKEIGDKPVKVRKKREPKDPNAPKRKRNVKKGLSEIQA
DTTTSNDLLEKDNVDNSLSDISLNKSNTTQELPLLDESNVTDFDDIPVSKIAIKDLLEEA
EAKRETDKDDDADLINPKKKSSKKRASAGGSCKKMLTKRTPSGKRKKRGGLIPDSDGEPD
DMMSTPPPSPPVEGDDSLKRRSARNTQRKKYTDDVMLRLSDDEFTTIVAPKQEKELDDLN
SEIKDLNRPEGTPKPNYIYVNITEEDSMIVQNVLACRMGKRELRNEPVIEQMPKVEKEET
LDDDKQNDNVSLPTVEPDDVKTESSETKLLEIKHSANTVDGSIKELAKVENEKEITDVKT
KKPIMVDVEEYFVKYRNFSYLHCEWKTEEELYKGDKRIFSKIKRFKQKQAQQMNIFELLD
DEPFNPDYVEVERILDMSENQDPGNNTVVKHYLVKWKSLQYEDSTWELEEDIDVDKIKQY
KIFSEIPPKEKWKFKKRPSADHWTQLKESPLYKGGNTLRPYQLEGLNWLLFSWHNNRNCI
LADEMGLGKTIQSLTFVNSVWEYGIRGPFLIIAPLSTIPNWQREFEAWTEMNVIVYHGSQ
QSKSMIQEYEFYYKNGKGEPMKDITKFNVLITTFEIIVTDFQELKSFNWRICVIDEAHRL
KNRNCKLLEGLRQLHLEHRVLLSGTPLQNNVNELFSLLNFLEPSQFSSSDAFLTEFGQLK
SESEVLKLQALLKPMMLRRLKEDVEKTLAPKEETIIEVELTNIQKKYYRAILERNFSFLQ
KGIASAANIPNLMNTMMELRKCCIHPYLLNGADDQIQFDYVQANGEDKEAYYKALIQSSG
KMVLVDKLLPKLKAGGHRVLIFSQMVRCLDILEDYLMFRKYPYERIDGRIRGNLRQEAID
RFSKPDSDRFVFLLCTKAGGLGINLTAADTVIIYDSDWNPQNDLQAQARCHRIGQQKMVK
IYRLICRNTYEREMFDKASLKLGLDKAILQSMNTSQGKETGLKQLSKKEIEDLLKKGAYG
AVMDEDNAGDKFCEEDIEMILARRTQVIQMESEKGSTFSKASFAATDQRSDIDIRDPDFW
NKWAKKAEIDTTEKKEDEDLIVTEPRKRTIIKRYGHDDGPMEMSDMEVTPDSEEDEEGIS
LRSKRKKDKLGRKGRRYASDDYVPRHEGVPIDEEVVYGSWTRSECFKIERGLLTFGWARW
EEIVDKNQFRKGWTLPVIEDCARIIVLYCLRHYKGDEKIRNFIWDLIEPCENGEVTISRN
HSGLHNPVPRGRNAKKKNRLKDLPKPNDLQKWEDVNHWSSIEKYDCETYLESSYKKHLFR
HANKVLLRVRMMYYIKHEVIGDYATQIENGTHASSLGMRVPRGVDSAPPRLWWDTECDVS
LLVGTYIHGYENYLAMRSDPQLCFVDKLGPPDDAECTDIKSEERKIRGSVVGDEDCTDDV
SSGAGATSPAASPRPDDEPSQVGGGHLWPSMQDLNTRLRRLITAYQRNYKREELKMQQRA
KVGV*
>g10627.t1
MERRERMDQLARDEVSQWRWTRADEEAFRRTVASYGVEFDPATKSLRWSRFRSLARLDSK
SDDALTDYLKAFMAMCKRQCGLSVGEAELPTRTDLKAEPIGEERAIATLERIDLLRVLRE
EVAPHPALEARLALCERSLDTPPWWQPARHDKLLVLGVCKHGLGDTFNKLFCDPKLPFAD
CANKWYAKYKSTKHESQKASSDDEEKMTSESSSEPRMSLRRSKRTSNVCDRETEEDTDAL
SELETLAKLGRVEETLTPDHWFSERALETRLHHIAHAVQNCEWPAASKVR*
>g10628.t1
MNFTVKVGDGAHADAQDEQRKQSQKRHIAIDVETERAKLHALLSSPAAAHASSRAGGAGG
AGGAGGAGGASGERDDASSDSGSRRSTPAPAPPPAHQRVAPSPAPPAAPSPSAAPVDLTA
PLDLSEVQDFSMGRRTPLSESAPPPRSRLDDTLTRLMKRKNVPAPEQIVGKEKKRKKLDE
IVLGLSAAKGRSPSMIPSQDPPRSRSSSILPEVTVTPAPPPTSSSTPPVQKPFSVTVTNV
PSPHASSKDLSSFLQQSLEQMNKGQKSSASTMPIKSYSHEAKVNKWLAEQASVDTRRRGL
ASRPAPDEHVPVVHRVTGKRIMGHKAPQLKHLAQWIAENPMYDIDSKWTEGIKEHVKLSQ
DVRSQRHSPMQSTSSLGERKKGRPSTLDTPSSNVLSGNPHLNQNLAGLNPALLASLSSLS
AFDPKTLAATLSNLTGFDPKLLSSLSSFDPKNNPLLNSFSSMPNLLGNITGGNIFANLAG
LGLPGFSSLDMNSLSGTNISGDNKSKSRKPETSTASSSKTAANSQFPFVFPNPNMLYPQL
GLSGLSPFGVHSGMSPTYDALGLLSSNLAASSGSSTLHNSSHSSRSSTKTTTPRSSTVVT
NTTSSRQQKVSDRQQTSHLPQILLPPDPYLLESLSKQTLNYDSSNIKSDKRVRDMESNES
TATDLSKVDKKKMPFETLRSQVPPEFAAVQEKLLKGDKKDIDISKMLLEQMASGALSASL
VSSAESKKSKDLEKEVYEKLSKTSPEYVSRVGSDDNNLNVVMSNKRTLNEINNEPENLAL
QSTAKKMKENTSSDMLSNIDKQSDSQTNTGEMDLEDLIAPSTVIKTGMKASDFDINRTNE
STSPSNNITEREEKCQPRLSTPCQDSSVQMNDTFQSIDCSNVPKNIDPKDDIALDENNTG
GDSSSNDSNRRGNRKKGRKSSEESVAGPRRELRSSAGRHSTETSNNH*
>g10629.t1
MAGNDDNKPNGQETDNNMIEESNTNEQNDENIQEEYDFLDSKLDELNLALDFLEQKNDDI
HQKLKELLQSNRDIREQLKNDNVTSNETK*
>g10630.t1
MQTRSFLGVTIHFYDEERMAMASVTLGVYELAESHTAEYIGRMLLQACHEWCIDPEKVSA
VVTDGGANVVKAVDISFGKKCHIICFAHLINLVAQKSIAKTKELPELIGSVKRIVTWFKH
SVVASDELRKHSDLKLIQEVSTRWNSTFYMVERFLELRPTINQIVNCHTSAPPMITAKGI
EELTEIFEVLRPIEVATKEICGEDYVTSSKVIPITRMLNLKMSNIKTNSSMGQDLKQNIM
TEISKRLLPSEHVQILALSTLLDPRFKNIHFQDRIACSKAIKLVKELLTTTTEAEVIEEV
MSGSPDPTEEFNLWSEHYKLVNVKNSTPSPHDHEMPSELSYFLKNTVSDLKQDPIQVWNN
VIGSTYPKLKIIALKYLSTIATSTPSERLFSKAGSTLYQQRNRLKGSSLSKLLFLQSIDK
KYWNM*
>g10631.t1
MPPKSRFWEFFERLENNEARCRSCHKIIKTCGNTTNLKLHIEKMHSSLLGKNSNEENTVH
KTGAKRSFKETFVKPVMPTASTSAEIIAPVSALHENSSVDSDCSFNESDISASSIRTKIF
QPTLNQSFRSISEFSENGAKGIRLTNAILFMICKDSQPFQMVENEGFLNLMKAAAPLYKV
PSRHTFKKMLENRYEVTQNLFKK*
>g10632.t1
MTSGPYNYSYIFKYIIIGDMGVGKSCLLHQFTEKKFMADCPHTIGVEFGTRIIEVAGQKI
KLQIWDTAGQERFRAVTRSYYRGAAGALMVYDITRRSTYNHLSSWLTDTRNLTNPSTVIF
LIGNKSDLDGQRDVTYEEAKQFADENGLMFVEASAKTGQNVEEAFLETAKKIYQSIQDGR
LDLNAAESGVQHKPASQGRPLAAPPAARDNCAC*
>g10633.t1
MVLTLLEKRAEQHLNWLEDWWLNTAYLEYRDPVVVFSSPGLVFPFRKFNNQKDQLKYAAK
TLQAALDYKSLIDNDKIPTEMMGKSPLDMMQYKKIFGTCRIPADKRDKLSFNDSKYVTVI
HNNHIFHVDLWGDDNKRLSEEQIVEALEKVIKQSQTPTSDSIGILTSENRNAWAKAYQLL
SKDKNNQASLADVEKSIVVLCLDSATGLWKCPDKNAKQNLAAAQTIHGGGSGSNGGNRWF
DKTVQFIVGADGITGLTYEHSPAEGQPIAVLTDFIINYIDQNKTESTSSSSPKDPVRLNF
NVSSEVAAMIKTAQDNLDRLVSDLELNCFTYDKYGKNFIKSQKMSPDSYLQMAMQYAFYR
LHKTPGAHYESAATRMYVGGRTETIRSCSMESIEFAKAMLDSTASPKEKLTTMNKAIKAH
KDYTVQALQGLGVDRHLLGLKKIAIENGIDIPKLYLDAGFVKSAHMRISTSQVACKCDGF
MCYGPLVPDGYATCYNPRDNDVNFATSAFVSHPDTGCAKYREALEQSLQDMHDVLLQNTQ
SKL*
>g10634.t1
MSPVESVPVAVLNHIDDYVELLYDDIPEKIRGSALILQLARNPDNLIELARNEALLSALS
RVLREEWKRSIELSTNIVYTFFCFSTYIEFHSVIIQYKIGSLCMDVIDYELKRYDQWKEK
VEGKKQVVTPDKNELPKSRIPEPKRRPKSGTWAVADVNMQKSRSLVSSYHEDLCNASDEY
LSKNDEEQMKRKLKTLSKRQEQLLRVAFYMLLNIADNVKVEEKMHKKDIVGLLIGAMERH
SNIDLLILIVSFLQKLSIFVENKNAMGSKGIIEKLAPLLDSPNADLVNVTLKLLFNLTFD
TKLRNKMVKINLLPKFIQFTSDDKHINLAMKILYHLSMDDRVKSMFTQSDCVKLLTDMLL
LNVNSDASCDTGPGTTDVLLALCVNLAWCERAAQQMAAEDRLRELLARAFRHRNAMLMKL
VRNLSHHAHNKALFVEFVGDLAGAVTSGEVPEEFVIECLGTLSNILNVNNNIDIYAVVER
YNLIPFLMKILDPAGAQSAELVLEAAVACGALGAEERAAEALARAGAGNALVAALRLRQA
DDDHVLQTVFAFRQMLSHPRAAEHLVARTEAPAYLIDLMQDKNVEIRKMCDSCLDIISQM
QNEWAARIKVERFRCHNGQWLSVVETLGAEGGGEAADELPPYLSADYLTTHRLTTSDSQT
SLNDDSDSFSGEVDFNRVNSRNAIEAHSDEYGTSDSLNGKILEDDVLLTKNLNVYG*
>g10635.t1
MAETIPNLTTSISLSTYHQLSLTVESANIRNSGLFKPNPYLQVIIDDKISRRTEVIKNTL
HPKWKEEFTVLVTPLSQLLFRLVDHHSFRKDNIIGEKKISLLKVLLYVSGRCENLELTID
LMKSVSQDNASNPNSEVKSAELVLLLDGLRVDQAVLNSSYDELGEVQFRAAAHSSLANTG
MRARFRTRNNSENIRTMLHPQTLRPPPGPPPLSNGVVPTVTAMETVAGPSHQEPSESVQQ
PAPQPTSQTTPAAAGTEEPLPPGWEMRYDVYGRRYYVDHNTRSTSWERPQPLPPGWEVRR
DARGRVYYVDHNTRTTTWQRPDTERLARFQHWRGERRHVVAQGNQRFLYPAHQSPHPQPP
PHSQPPQSPPPAQSAQSAQSQPPADTDHDMASGSGTSSSAGTVANGSVAAVAAVAAGPVA
IGAAGSVAAADDSLGALPAGWERRMQPDGRVYYVNHKNRTTQWEDPRTQGQEVSALEEAL
PPGWEIRFTEEGTRYFVDHNTRTTTFQDPRPGAPKGPQGAYGVPRAYERSFRWKLSQFRY
LCQSNALPSHIKITLSRQTLFEDSYHQIMRLPAYELRRRLYIIFRGEEGLDYGGVSREWF
FLLSHEVLNPMYCLFEYANKNNYSLQINPASYVNPDHLLYFKFIGRFIAMALYHGRFIYS
GFTMPFYKRMLNKKLTMKDIESIDPEFYNSLVWIKDNNIDDCGLEMWFSVDFEVLGQVIH
HELKPCGDKERVSEANKEQYLNLVTQWRMTRGIEEQTSAFLDGFNEVVPLEWLKYFDERE
LELMLCGMQEVDVDDWARNTIYRHYTRSSKQVVWFWQFVRQMDNEKRARLLQFVTGTCRV
PVGGFAELMGSNGPQRFCVEKVGKDTWLPRSHTCFNRLDLPPYKSYEQLCEKLNYAIEET
EGFGQE*
>g10636.t1
MNTSMTGAQIRKTFIDFFIEKGHKYVHSSSTIPLDDPTLLFANAGMNQFKPIFLGAVDPN
SDMAQYIRVVNTQKCIRAGGKHNDLDDVGKDVYHHTFFEMMGNWSFGDYFKKEICAWAWE
LLTQVYKLSADRLYVTYFGGDSASGLEPDLECKNIWLKLGVPESHILPGSMKDNFWEMGE
TGPCGPCSELHYDRIGGRNAAHLVNMDDPDVLEIWNLVFIQFNREKDGTLKQLPKKHIDC
GLGLERLVSVIQNKRANYDTDFFMPIFKAIEIGTKTRPYSGKVGAEDVDGIDMAYRVLAD
HARTLTIALSDGGYPDNTGRGYVLRRILRRAVRYASEKLNAKPGFFGLLVHTVVELLGDV
FPEIKKDPDSIIQIINEEEIQFLKTLTRGRNLLNRTMDKLGDSKVVPGDVAWRMYDTYGF
PIDLTQLMCEEKDLSIDMDAYEKAKKESQLSSQGKSVGQEDLLALDIHAISHLQNSGVPV
TDDSPKYNYTASTTNKDAEYSFAPCTSTILALRKDKQFVNEVTSGQDCGVIIDRTNFYAE
QGGQIFDEGYMVKTDDESVEFTVKNVQVKGGYILHTGKVEGILKVGNTVSLHIDTERRRL
VMNNHTGTHILNNVLRKVLGNDSDQRGSLVMPDRLRFDFTNKGPMTPKQIKDTEDQIKTI
INDNRRVYAKHTNLSDAKKINGLRAMFDEHYPDPVRVVSVGIPVEELENNPEGPSGFETS
VEFCGGSHLHQTSHIGEYVIVSEEGIAKGIRRIVALTGPEALKAINKLSILENEVNNIAN
TVKVQSDNVSHKDIVKKIVDLTNDISHAQISYWKKDELRNMLKSLKKLLDDKERAAKTMT
INEVTEKAKQICLDEKTSQVIVAELKAFGNTKALDGALKQVKQLLPTTAALFFSVDEETN
KIFCLAAVPKNLNEKGLLASEWVQSVVNMIGGKGGGKAESAQASGNNPQCLKEAIKVARE
FATSKVS*
>g10637.t1
MPVPGGVYQSQGPTCFDKMKMGFMIGFCVGMASGGLFGGFTALRYGARGRELVHSVGKVM
LQGGGTFGTFMAIGTGIRC*
>g10638.t1
MSSELMNKFKKFDAYAKTLEDFKVKTATGATITVIGAIIMILLFTFELNTYLSPNISEEL
FVDTSRGHKLRINFDIIIPRISCSYLVLDAMDSSGEQHLQMDHNIHKRRLDLDGNPLEDY
KKEEILVPSLVKSENRTEVSNVTCGSCYGAAFNESQCCNTCEDVKEAYRLRRWAMPDLST
VEQCKNDGSVEKLANALKEGCQLYGYMEVNRVGGSFHIAPGKSFTINHVHVHDVQPYSSS
MFNTTHIIKHLSFGTDIKSANTAPLDGVMGLAKESMFL*
>g10639.t1
MARHAYLCLGVLLLASSVFGDRVKRQDEDGGTDEVNAEQLCDGRPPDEYFRLTTEGDCRD
VVRCDKGAENGVTRLASVRCPGGLAFDIDRQTCDWKTHVKNCDKLEKPRKILPILKTDEP
ICPEGKLACGSRECVEKELFCNGKPDCNDESDENACTVDVDPNRAPDCDPNQCTLPDCFC
SADGTRIPGGIEPNQVPQMITITFNGAVNVDNIDLYEQIFNGNRHNPNGCQIRGTFFVSH
KYTNYAAVQELHRKGHEISVFSITHKDDPLYWSGGSYDDWLAEMAGARLIVERFANITDA
SIIGVRAPYLRVGGNKQFEMMADQYFVYDASITAPLGRVPIWPYTLYFRMPHKCNGNALN
CPSRSHPVWEMVMNELDRRDDPTFDESLPGCHVVDSCSNIQTGDQFARLLRHNFYRHYNT
NRAPLGLHFHASWLKSKKEFKEELIKFIEEMVERNDVYFVSQFQVIQWMQNPTELTSLRD
FQEWKQDKCDVKGQPFCSLPNACPLTTRELPGETLRLFTCMECPNNYPWILDPTGEGFNV
KK*
>g10640.t1
MARYARVATLAACLLFTCAVADGHRWRRQADESAKIDDSLEQELCKDKDAGEWFRLVAGE
GDNCRDVIQCTASGIQAIRCPAGLFFDIEKQTCDWKDAVKNCKLKNKERKVKPLLYTEEP
FCQDGFLACGDTNCIERGLFCNGEKDCADGSDENSCDIDNDPNRAPPCDSSQCVLPDCFC
SEDGTTIPGDLLIKDVPQMITITFDDAINNNNIELYKEIFNGKRKNPNGCDIKATFFISH
KYTNYSAVQEMHRKGHEIAVHSISHNDDERFWSNATVDDWGKEMAGMRVIIEKFSNITDN
SVVGVRAPYLRVGGNNQFTMMEEQAFLYDSTITAPLSNPPLWPYTMYFRMPHRCHGNLQS
CPTRSHAVWEMVMNELDRREDPNNDEYLPGCAMVDSCSSILTGDQFYNFLNHNFDRHYDQ
NRAPMGLYFHAAWLRNNPEFLEAFLYWVDEIIQSHNDVYFVTMTQVIQWIQNPRTISEVK
NFEPWREKCSVEGNPACWVPHSCKLTSKEVPGETINLQTCVRCPVNYPWINDPTGDGRY*
>g10641.t1
MEKSVQARGLKKCSCWICLVPPWRFSDLSEEKLYFTYTQHQRERAVLRMLVTGVLLQTFT
ALVPGERDLHFAYSYVAMAMLINMTTMLVYVFVQRARYAINHVTWFVLWMQLLVSASRRL
GDSYNELLGWAVVLQYFTLATLPFHYLLLALYSSLSFCAYLMVQYYNALSAESRLADDFY
LQQIANGSLLLGATLLGATAYAISERQQRCSFQETKRSLRDKLTIEQQSKEQERLLLSVL
PEHVAVQMRKDLGLIDTQFKKIYMSRHENVSILYADIVGFTAISSTYSAQDLVAILNELF
ARFDRLAEKYQQLRIKILGDCYYCISGAPVERPDHAVLCVHMGLSMVKAIKYVQQTTNSP
VDMRVGIHTGAVLAGVLGQRQWQFDVYSRDVELANKMESSGMAGRVHVSEVTLSFLNDEF
EVEPAHGERREEMLRQAGIKTYFIVRVLKPYQGGEEKSAPEGEGEGGDAADALSDLKDDD
EDSVLSPQDETKDNEDLKILAMLQEELVNRDDDKELADATTLCLTFKLKEAEAAFARRSD
PCPLSVAAPPLMLLPAVVALASFAVPATWSLHAVYLALVLETGLINVVYYACHRYAQYKK
KTISPYWKLTCGAFNIAMFIAANVAPLIICGNFETVLAEDGLRDDAPAHSGARRCIHPSY
YYHVGAGAACGALWVSPLSGCARAAMLVALAAAHALPAVLHPALLRPRPSLDRDPYHTPF
NATADYDESLYAILMLDNQAEPIQLGVFIIGNCEVVPTKLHLLEDAKFSKDIIKIKTISS
TYMAASGLNPTRQMQPSDGVRVRWAHLACLVEFALELQRVLAAINEQSFNHFVLRLGVNH
GPITAGVIGARKPHYDIWGNTVNVASRMESTGKAGCIQVTEETCQILQSFGYYFEQRGLV
AVKGKGQLMTYYLQGKREPGVEQVGQPTWIESGSGGTLVANGSAAAGSTALDDPGADRPL
LP*
>g10641.t2
MEKSVQARGLKKCSCWICLVPPWRFSDLSEEKLYFTYTQHQRERAVLRMLVTGVLLQTFT
ALVPGERDLHFAYSYVAMAMLINMTTMLVYVFVQRARYAINHVTWFVLWMQLLVSASRRL
GDSYNELLGWAVVLQYFTLATLPFHYLLLALYSSLSFCAYLMVQYYNALSAESRLADDFY
LQQIANGSLLLGATLLGATAYAISERQQRCSFQETKRSLRDKLTIEQQSKEQERLLLSVL
PEHVAVQMRKDLGLIDTQFKKIYMSRHENVSILYADIVGFTAISSTYSAQDLVAILNELF
ARFDRLAEKYQQLRIKILGDCYYCISGAPVERPDHAVLCVHMGLSMVKAIKYVQQTTNSP
VDMRVGIHTGAVLAGVLGQRQWQFDVYSRDVELANKMESSGMAGRVHVSEVTLSFLNDEF
EVEPAHGERREEMLRQAGIKTYFIVRVLKPYQGGEEKSAPEGEGEGGDAADALSDLKDDD
EDSVLSPQDETKDNEDLKILAMLQEELVNRDDDKELADATTLCLTFKLKEAEAAFARRSD
PCPLSVAAPPLMLLPAVVALASFAVPATWSLHAVYLALVLETGLINVVYYACHRYAQYKK
KTISPYWKLTCGAFNIAMFIAANVAPLIICGNFETVLAEDGLRDDAPAHSGARRCIHPSY
YYHVGAGAACGALWVSPLSGCARAAMLVALAAAHALPAVLHPALLRPRPSLDRDPYHTPF
NATADYDESLYAILAQIHAGRHILMLFIIAIAVLVYNRYLLEDAKFSKDIIKIKTISSTY
MAASGLNPTRQMQPSDGVRVRWAHLACLVEFALELQRVLAAINEQSFNHFVLRLGVNHGP
ITAGVIGARKPHYDIWGNTVNVASRMESTGKAGCIQVTEETCQILQSFGYYFEQRGLVAV
KGKGQLMTYYLQGKREPGVEQVGQPTWIESGSGGTLVANGSAAAGSTALDDPGADRPLLP
*
>g10642.t1
MDTIFMKPVQPHVFKAIRDMDIATLMKCSPEEIRPIIPCLVRMALITPLDITKYCADAKK
DILTLLSGIDLVNFIVSLLSIEFHILEADLKKEQQMRQKSGSQCTESFLIQNIVNGIASD
FEQSDSVRRLRLVLSELLQMQAQVAEYNQNKNSNIDYTIKPSELFDNDVYLEEITDVICI
SLAELPNLLNICDIVEVLLYVNKGPFIISWVVANMPDTLQEVAESLVLNAERGEEGGIRA
KTLTILCDACPPIAAAVRAKAANASRLPSLVINLTLTYHLDDLVSFMSGLLLGSDQSTRA
WFATFLRNSHKRGKGDGYTALLKLRQELLNRLQEASAGVDASALLRLYCALRGIAGIKFQ
DDEVSGLLRLVTQKPPPTPAGVRFVSLSLCMILACPSLMAAPDHEKRAIEWVQWLVKEEA
YFESNSGVTASFGEMLLLIAIHFHSGQLAAVGELVCATLGMRVPVRPNGLARIKQAFTQE
IFTEQVVTAHAVKVPVTANLNSNVAGYLPVHCIHQLLKSRAFSKHKVPIKNWIYRQICNC
TAPLHPVMPALVEVYVNSILVINNKGTNEYFNKPITEEEIRSVFRNSIFGANFDSQNKQI
TAMEIDNGDTSIELNLEKPTLASQLLLIYYLLLYEDVRLSNAVILIANGRNIKSYSAAFL
SELPIKYLLHQAQKDQMSYGGLFSPLLRLLATHFPQLSLVDDWMDDQVFGDSCRHQTDVN
LSDTAINDAFQSIESNPYKTGKILKAMLNKNPTDIWPFAEIFVRYIKSVLGDQVPRHIQE
LYREVWLRLNTVLPRCLWIMTINALLDLNGAARNVTITQENVLVDPLQVLRCDIRVFRCG
PILKIILRILEASLAASRSQLSRHLLDKPLLEKSGQLTSDSEREELKNALVAAQESAALQ
ILLEACLETEEDQTKPELMWSLREVRSIICSFLHQVFISEPSLAKLVHFQGYPRELLPVT
VQGIPSMHICLDFIPELLSQASLEKQIFAVDLISHLSIQYALPKAMSIARLCVNTLSTLL
SVLPSDLRLELFQPVLKSLVRICIAFPSLLEDITSLLLQLGRICESQASLGHCWNDTNIL
GEGAYVQSDVQNDTKVLVAEVLCRDIKVTMSEIIQKALLNDKLY*
>g10643.t1
MSVPRRRVITDRDISEILAYSDCEDFLPSDEDVGDSAYVPPSRQLGVSDSEESDSEEEND
DSFSSPLIASRRGARGAARSRGRGQSRGRSRNRG*
>g10644.t1
MGKLRTIHVFTLISLITLSDTSRVTVYPGDTLPHHGRCEPITIPFCQQIRYNQTIFPNIL
NHAKQEDAGPEVHQFTPLIKVNCSPDLKFFLCSVYAPVCTILDSPIPPCRHLCESARNDC
VSIMNQFSFPWPEQLKCSQFPAITDEGVICVGDNNVTKESRKPSETKLSKVDFKRNIDRD
PTKLHGAKDYGFVCPVQFKIPKSLDLEYSLKVGDKVEIDCGAPCNGMFFSEDEKNFARLW
IGIWATVCALSCLFTVLTFLIDTDRFRYPERPIIFLSVCYLMVAAAYVMGWSAGDSVSCQ
GPFPSTVSGTRLPNISVITQGTKHEPCTILFMVVYFFSMASSIWWVILTLTWFLAAGLKW
GHEAIEANSQYFHLAAWAVPAIKTISILAMGKVDGDVLSGVCYVGLWDAEALRGFILAPL
CVYLVLGTIFLLSGFVSLFRIRTVMKHDGTKTDKLEKLMIRIGVFGVLYTVPALIVIACL
FYEQAHFDKWMITWHRDMCSKPLYSIPCPFTHPETDRPKFEMFMIKYLMTMIVGITSSFW
IWSGKTLVSWHQFFDKIKGRRVEAYV*
>g10645.t1
MDLGNDNLDFIKLINIKGNVDNITPHKIAVVAFIREYGLLKIEAKDMINCTMAPKYRKDF
CILALKLIQCPDMEFKELEALLTNGRYNLLSVHLQNFCVRLQNIYVNGISALMDCVTSTI
DKLMIEPTETNPCVITRCSVLGFYLRRIMLHLDKLTFVQVVSLYKSFCLYYQRGRPGLMI
RSLSKEKLNNVEQVATTSTSPVLAEESKHQDIFMKMNVIDRDNSFEECQWSRKQAELFTA
QQANLLQINEKKALPPRQLQKTIMQIINDIPEYPDIHFLSFLNCIRMKEFCGAQESLYNC
FDRSVFNLCGNNSPCNDKNKNFRYAALNRAAMHTQFGHKSVAMEGVQEALATAQEAGDGA
CLAHAAAWGALAGGRARRAALLARVPRAPRAAAAAAQLMAQHAAVNAARPAEVFQIITKG
DSINYLHSMTDLTMAGLANKAALWSLYGKTEMASVSCQLLLNLNTKCNVGGSGSGSGSVW
HWCAAGAAGCAGALCVAAWRGDAPLAAAIASHLPAAPVRSVAARHHAAAALLVGKWEEAD
QSIRQLGSFDRWETQLLKAEMFFLKGDATDALEALHDILDYCKTEDDSLHFVSLRLKSML
MMSQVQQSFNGIQSTNIMLLNEALSLAKKYHLHYLAATAEMHIANVQLHMGCTKNALALV
RKVLPCIMAHGSTYDLGRALLLYTKCRVATAPPAGDARIQVIQSCCETLDNVREHFAKTG
AQSRLLQAWYLQAQLYNNIGNIAARNQCAWMYRQIETQNPIEPSHMLHIIY*
>g10646.t1
MTTYSNEEYADMLICYGYCNCVSAHARNEYTTRYPDRRVPDVSVFDGIYRRLRETGSVSR
RRTYLGRPRAIDDDEEQNNEIVERFRLDPTTSTNIVARDLGLTQWKVWFTIHTAGLYPYH
YTPVQVIEEGDRVRRLDFCRFMLNADIEDPTFFKKILWTDE*
>g10647.t1
MVIKFYLLSRKLHTLVNISKSNLLNMNKCYFRYIPQDNKIDINFLFKAQESLRQFNFNRK
PTETVEILCSRIATNVQKAIKKKKKKSQDELELQVKIYDWKNNAISEKVTCLELFDIQEP
LKLKVHSYMFDIFFNAPWVVSMNLPKSILACFPIYIENFETHYTNQEDSVFNWYKGACVN
EKGNEIADIHVKWQFITNTFSYTPKSDDIGMKLKLECIPGNSAEKCSTGPAFETISKGVV
EAGPGPCPFETRHIFTSDKLKYKSFRCVSYNILADLYCDSDFTRTVLHPYCPPYALQIDY
RKQLVLKELLGYNADIICLQEVDSKVFLGTLKPCLNFQGLEGCFYKKGKTVAEGLACFFK
KDRFTLVKESKILLSEAIKTEACLKPIWDLIQDSKNCLNRLLDRSTIASATILQSNDNPT
EIVIVGNTHLYFHPDADHIRLIQGGMVIYWLQNLRNTFVQEVPGHYYYAPLPAAPSDERQ
RPAAPPTEIGRSVQTALPTSLAPPSNLNPPKRRKPRGGRKRRAQRARDPGPPGEQGAYTM
APPAPSPAWPYADTAAIKPPPIPAPEREQAISLDWPPAPHSALPYPRRDPRSLYNSERGM
PGWPVAPRTSAEEDVHRSSSSATPVPSAPPLAVLAPSNAGKSNAGVTNADVPTAGMPDKR
ISIILCGDFNSVPSCGIYQLYTTGSAPSSLPDWKSNTEEAVSGVTLNQSLSLESACGTPQ
YTNFTVGFADCLDYIFYDKQNIQVQQVVPFPSLEELTAHTALPSIVFPSDHIAIVSDLEF
K*
>g10648.t1
MAEDLDVEAMLEAPYNKSDNTSSKHRSDKYSDKHRDRDKDSSRRRSRSRDRRRSRDRGDA
RRSKERDDRKDRDRKDRDKDRSHREKDREKEKEREREREKRKSKEKDNERSRGRERSRDK
DSHKREKSREKERKEEYRSKSRGAEPKLDELPPEERDLRTVFCMQLSQRIRAKDLEEFFS
SVGKVRDVRLITCNKTRRFKGIAYIEFKDAESVPLALGLTGQKLLGVPIIVQHTQAEKNR
VGNTLPNLVPKTSNGPTRLYVGSLHFNITEDMLRGIFEPFGKIDHIQLMTDPETGKSKGY
GFLTFHHAADAKKALEQLNGFELAGRPMKVGNVTERTDGGSSTRFDADELDRAGVDLGAT
GRLQLMFKLAEGTGLQIPPAAASVLMGTGSSLVNPQPQVAPPIATQCFMLNNMFDPATET
NPSWDIEIRDDVISECNKHGGVLHVYVDKASPQGNVYCKCPTIATAVMSVNSLHGRWFAG
RVITAAYVPLVNYHSLFPDAMTALTLLLPTRQR*
>g10649.t1
MTTAARPTFDPARGGQGRGEKDLSAISRQYSSRDLPGHTKLKYREQGQGTTDELRTRDFR
KELDEREKEVKGPTTRRQTEPPVKRLKVDQVPAASLDADDPLEGDSSDSDDSDDDTAALL
AELNKIKKERAIEQAKKEAERKQEEERIRMENILSGNPLLNYSAAGQKNDLKVKRRWDDD
VVFKNCARSEPEKKPNTFINDSLRSEFHKKFMEKYVK*
>g10650.t1
MTGPKAAWRCASLIVLFMVVAESALSGLYIDNGVDQTVIHHSMTRHERQVVEHEILELLG
LGERPRRTGAPPLDRSAPSFLLDVYKQLAEEHEQARPTRSSEMALSGEEQHAIDESDLIM
TFQSKKHHLGALRHGHGRHVWFEVAGAVGDASSLLTAELRLHQAATHTADPTSLYTVVAH
RVISVDSLGGLQMERVAAVNTSAGSEGWLELNVTDALAAWLSAPADNRGFFITLHPHSQP
ERHVKPEEIGLEETRGAIAEGKQPFLVAFFKNGPKLGSSDAGARRKREAKRWRAHGYSEN
YLRNPLTDTSHWTTRSCEIQTLYVSFKDLEWQDWIIAPDGYGAFYCSGECNFPLNAHKNA
TNHAIVQTLVHLLNPTQVPKPSCAPIKLSPISVLYYTDDSNVILRKYKNMVVKSCGCH*
>g10651.t1
MWEIRLFICTIVSASVCANEILNPDRGSLIFRKCCAKKQNLIKVIDSDDDSSRRYECVDN
DSAEIKYNISVSPLYIGDSVVVVQGLPQVCDDLLMIQMDDAETGLSVSENQCYDRLGAEI
VNDTLKQNIPKAVALSCDHNKTDNAPKSKLRIDHIHKCCPKGQSYDLEYHLCRESDHTND
EQWLIDKMNVTERYIYEIEGTFRCKFEEYAVELHENSFKFEIQGSSLVVVHRTTGNERKL
SQGSWCIGQEYGGSSLIVQVCTRDCSAFGSYCVRKCCPPGQHFKLKRCGSLASYCVPNSD
NDVLFNISTYLDPLRADDIHLTDVMGVRIDLECPDGKFGLNKSLPQDQHRLTKDAFLHSA
ITKTKEYCLEMFDRRGCPSNDVIVSGVMCFLPAPKTKDFRVSFVMITISSVCLALTLLVY
CTLPELRNLHGRTLICHVSMMLLACSCLARVQYSNVEDKRICTMLGYGIYFGFVAAFAWL
NVMCLDIWWTFG*
>g10652.t1
MSDIISVRTVKPLRKSGSERRRFLWYSLYAWSVTIVLTVTMFLMDHYSVSAVLDANIGSD
VCWFGSIQNAQTDWPHYIFFVIPMGLVTCTNFVLWMLTARHCAQVKSEVHRLQAGSVGER
VKRRFRIDRAKYILTGKLWVVMGAGWVSELLSTLVSEPQWLWNIVDLFNELQGVFIFLIL
VVKPKVYYLIRKRLGLSRTPINTRLEKPDTQKNGTTSGRTSSTFLSRTISADERVNLRTS
LPNNTKQM*
>g10653.t1
MSHSSLSCHYDSYLPSDSSLETDALNRHWNGRVSAQAEGPSRRKSNLHNAMAAEMDSSWE
RPAHIEGRYKKYSTTSSVYSKKGLSQQSEHIERSWWYACCQKCHQEDSGIPSWEPPYWQK
ICPYPLCPSYRQFAQNLAILLIGILIWIIVWIILGETAAPGGQLFTLVVLTIAAYFGGWL
MVKITTLPALIGMLIVGIILKNIGFVEFDTTYLKVCSYIRKIALTIILTRAGLDLDPVAM
KKFFFTVIKLALIPWTFECVLCAVMANLLLDLPWDWAFLLGSILAAVSPAVIVPCLFRLR
GKGYGVSKGIPTLVLAVSGIDDAASVAVFGIVSSIMFSNTSLTMNIVQGPMSVIAGIAFG
VLCGYLIKVVPERNDAFLVPLRVLLLLTGGLMSVLGSEEIGWGGSGPLAVIAFAFIACKN
WSEQGWELEDNPVATAFEIFWMLFEPMLFGVTGAQVVIADLPPHLMLVGSGIIVACMVLR
ALLTSTCAVRSNLNMKEKIFVGLAWMAKATVQAALAPVALDEVRKMVDPPTELLDYAEVV
ITVCIMSIVITAPVGAIVITLTGPRLLSKTTKPPVLEGWRRSHRPSIRDISIIDEEEVAE
RDAEADEDATHSPPQTPVAPTAYSTPNTITVQPNNRS*
>g10654.t1
MVLNVRKTSVRMTAIKEYPFDLSDLQNEQNKENRAPPAPIAPTAPTAPTAPSDQLQPPVQ
APIISPRIPTPDGKRKVSIMADDGSKDRENLPSER*
>g10655.t1
MKTRTKQNGVQETKEAKSEKRGTKPNGGGGKKSPNSPILGGDARRRAKRSGVDAVKLHLQ
TTGDPGRTSRSATSVKFYNYLL*
>g10656.t1
MLHKQTVTVIDSGVYVVHEEEVKTPYDAQPDPKINKVPTGNGIVKNDLWNRKSTTDILHY
FTLILLGVLTWGLLWCAWGDGWQWDGQWFRLAVVAVVAWGSGEILQRLTTLPPLLAALIT
GILARHFGILDMRHYTHIDSFLRKVYPVIILGKGSLAWDVKYMKCHWRQVVTLGALPWIA
EVTVLAVCTHLFLGFPWRWGFLLGSIYASVSCPVIMPAVLQYGKNANGNVNWPQLICTAG
GTDTALSVGVYGLIYSFMFYESDDTYRYVKAGLTLFAGVLLGVIWGSLAKNLPNPHDGYV
TELRILFVLVGGLFANFLTLQFGWGGTAGVAVLACNATAAKHWSNKGWKLNQNPAATTYR
VLWSTFEPILFAYTGTFFVMHSSITNTMLIGFGILSICLTVRLTIAALTCWHLTLKEKLF
VCCTWIPKSIVEAVLCPLAIDTLLSKDKQSSHEMQYAENLMRLIIQAILITTPIGYLLTN
NLGPMLLKNTEKDCEQRK*
>g10657.t1
MSTKKSSPKGSNKKTTPKHHSSDTALHMLQTQEQSDSGVTRRTKRRLDDPTDGTETTLSV
LRTMVEEIKIQQTEKFSTLNLSMDTVLKQNQDIKTSMQHLSEKYDEILQTVTDLKNENIQ
HKSRIHELELALQQKIFDLQHKSRSSGIEIRNIPQENIETNTSLSNTVCKISEVIGAPIL
ESSIRDIYRLPGKSLNPSTPRPIIAEFTTVQAKQSLISAVRSFNKGKARENKIHTGLIGL
SGKPQPIYVTEQLSASTKKLFHLAREFAKKKAYQYCWISGGNIFLRKLEGEKQILISAEK
SLRDLDSI*
>g10658.t1
MHSVTGQTDINERNVQRKNVVKFELGSSKTINIETKKKNQNENKWSWTSTLPTTNELRQY
FGVTLFGLSVWGISWFLCGDAVAPGGFAFQMAAVVVAGYIFGHTLERYTTINCMAGMTLV
GALYRNFGPTNFLDDPVANSIDFHLRRIYPVIILTKGPLTWNWKYIRNNSLKVFSLATVP
WVVECLATGFFTHIFLGFPWYWGVHLGAILSSVSPAVVVPTAVALNARGLGLKNQIAALV
GNAGGLDTAFTEGIFGVINSAIFFPSAPAYRVVKGVLAIFAGIILGIAWGMLVDYIPDHT
DLYAPTIRSLLMLGGGILLSYGCGYHGWGGTDDYFRHSIESHRKDIVDRLRTYWEYEV*
>g10659.t1
MRRNFFPNLIFQVETRLAQGEGKLKLVETNVTSLQNICLTTKSELESQQYQSGESILQEL
QDRTTRLKNIIIAGVPEQNALNSEDRKTKDKESVIAVLKKSGYNDMPPPKNVFRLGKYNP
TKNRRIKVCFDSPEPAKILSRSKENLPKGMKIYSDETPAQQKLMQNLKDELDLRAKNGET
DLTIKYIKATTTHLVLLSETWIKSEEHAQTFRLPNYAHYYSYRSDRIDGGVSIFVHNDLK
HTLSESTYTGSNNYLWLNLERYALTIGLVYNPGDTNFQEFIQTFEAQLQQRKRVLVFGDF
NIDLLEKTNKKQIYINCLSTANCKILNKINKKHYTRGTSLRKSILDHVITSLPNDSYHIT
LIDSAFSYHRQVHVSLKKHKSPLKQRIKYKALDYEKLYRSLENSTIQTHQDSEQLAQTIK
QLIEKNSVTKTKTLNLPQQDWIQKEIIEKINQRNQLWANLQENPKNISLQEQFMTQKEAT
AKYIKTIKDSYYFKNFIRCNKKPKKM*
>g10660.t1
MVKVNPNDPSATPPPSPLLGDAPRMGPDQTPYWDTYDTINQLYMEISNKPEMRSHYRGHK
MSLWLSLIPQLHRPGSDLPDAAMRHHHFQDDNPNYYEGAVRPQSMSRGHVPHVVSAEGAA
GREGSRSTPPPRTAPPRPSPPPPVSTECPPNATAAPVQPDDALLRRLASSHYQSYTAALT
VTIAVGCFLLLLNVLIFAGIYHQRGSRPRRSKDDLAEAGSSSSSDNYDGKLEYEVRAFDG
KGFGFECKSAHVPRGGSKFDLRTLSDCGEPTFGEYSCYDEKHRAARSSLPDVSVGSAIEA
GSVVCIDTQKPDIQKVEGRTDPVGRTSTFEPRVVDSSTQVKFGPVDSGEVPAECNGDSEA
AGGSGILRVPPAPTAPAPPGIMKKRVQIQEISV*
>g10661.t1
MRADRAALFAWLVCCAAALSTHKYSTRVVRTKYGPLRGIVVHSHPQIEAYLGVPYATPPL
GSLRYMPPVTPSQWRTTRLADAAGPACPQAPPAAAPHEDALLLHPRARLRQLERLLPMLA
NQSEDCLYVNLYVPVNGLEGESEGAGLPCLVFVHGESYEWSSGNAYDGTTLAAHGNIIVV
TINFRLGVLGFLKTGAKGSAQGNFGLMDLVAGLHWLRENLPAFGGNPELVTLMGHGTGAA
LANFLAVSPVARELLKRVILLSGSGLSSWALQREPLTIKRKVAEQTGCHGDLLEDDLAPC
LRNKPLRELLAVRLDPPRFLPGFAPFVDGTVIVNPSSAPPPTDSSRLGAGAAAVATAAGH
ELADFSHRELLFGLTTTESYLEFNAQDLEFGFNESRRDRILRTFVRNAYYYHLNEIYSTL
KNEYTDWDKPVQNPLSVRDATLEPVVDTLWIVTSRYIS*
>g10662.t1
MDSKYASIGRERERINVGDIKAKKIKMCADQKSPMSNGCSLQNKLHIDIEVIEDLHEARK
TLPVYMVKNRLIEEIKKHNTMILIGETGSGKTTQIPQLIHEQRLEGVGTIAVTQPRRVAA
ITLALRVAAEMNTDVGSIVGYSVRFEDATSPQTKVKYLTDGMLLREAVMDPLLKKYSVII
LDEAHERTVNTDVLFGIIKLAQKERNGQKLNSLKVIIMSATMDVDSFRKFFENCPVVYLE
GRTYPVTIYHSKTKQDDYQYAVVCTIFQLHTTTPANHDFLVFLTGQEEIETIMANIKQIA
KESPGPPIRLCPLYAGLPAAKQLQVWRKTPPGMRKIVLATNIAEASVTIPQIKCVIDTGV
VKERTWCTATGAERLRMRAVSQAGAWQRAGRAGRTAPGAAYRLYTAADFAARPQHNTPEI
VRCPLAATMLMLIATGTDPLTFPLIDAPPRDSIQVSLLLLKELGAIDSEVNPKLTVLGKK
MTTFPIEPKYAKILLCAPEYNCLEEALSLVAVLSSENVFHTPLHKRDEALKVKQKFVSPL
GDHVTLLNVYNAFCKAPLKKQWCKENYLNHKNLLYAYEIRQQLLSICQRFNMAVTSCGSA
HDQLLKCLLSGLFTNCAWLRSGAAVGSGMGTGASRYVTGSGAAAGLHPASVLHTLRPPPP
ALLYTDLLHTTRAYLVTVSAVQPQWLHQVAPEYARRCRATR*
>g10663.t1
MFVSKLFKRNRIFNKIETKQYGRYKNPISRTWSVIKENAFNKKPTACPEHADIVIIGGGY
IGSSIAYWLKTRAGEGLSVIVLEKDLTYQGFPRNQSLGILTSHFSLPENIELSKYSADFF
RNCNKHLGINIQYNPHGYLILASDKYAENLEQNIAVQKEYGIRNIMLTSEDLKKRYPWLN
TTDVKLGCISSESEGTFSSWALLQGLVQKSIDLGAVYVNAEVTGFEMDLRRDMLMEGVPQ
GTYEKMNRVIYKTPDNEEHSIKFACCVLSAGSQSPYIAELAKIGVGDGLLKVRLPIEERK
YNVYSLEDQEKSKLVGLNMPYIMDTSGLWMRKNGLQNNFLCGHIPLQKSDSSDTLEDDFT
NIIMPSIHNRLLDWNNLKVERLNTELHDFNIYDESGILGPHSYHNNMYLAMGFGRQGCQH
APGIGRAVSELIIDGQYSSIDMTRLGFDRILMDEPLIERNMY*
>g10664.t1
MPRIDPIQLLNCLSVLLSPNGGIKSMDEVQRLANLMTKFSKKLVSKCIYIQILKCTETEL
LGLFMGSGGWRLVHTWLTESIVTKNWPLVQELLELLLLCPVDIERLKTNNCPKLVKELSK
DENHIAIAAFASKLVEQWLKTVKGEHVTPVSVTDIPQLISNAQTESKIDIAIKNEVKDEV
LSEDEDKDKNHLESESKNDVKVTSDAENIPNDIKSESNIKTENVLDKEPETLPVLKITLK
NGKQTISQIDEEPDESKLDKDQRNKSKDKDKSSDKSSSSSRSSSSSKHTSKSHSSSDRHK
SSQKSSSSKHNSSSSSKENKERSKDKEKRSSHSSSSKSSSSKESSRKSGSSSGSKSKEDR
SSKSISEKEKDKSKEKDKVKDEKIKDNSQKIAGEKSDDKLQSPSIHKLGKIPKLSDVKKE
KPSISIEVRKPDEPKPKTVKTFHSKFRKHGLEEEIKPPPSRASLLNKKPVPVIPPTVPIP
KRLSPIHNESPPEKKQKTIEIEKPGAIKLIPPKPKPMLLQESDMFMDALNASATNKKEPK
KRKRRTSGSKDGSAPNDGSPPHTPTTVSSPSSESKSVPPRFYQDTLDTEDNKEKPADKAA
EDSENTDTVEEKTEAKQDTTEAPTITVNGLKGVLCYHKKKGPKKSIKWKPDSELEEIQYF
ELDETERVNVTKTFTDMKYLERIHEREAFQKARNLSNDDIMEERTIWRALIPVDVDGQIH
VEYGKNSKEKDIQAIRQKGTLQPLYFHKSMIPDSPFEPDIETHTYSEPTIIPLDDVTGNQ
DNISDFRNMPWPEPKGNAPPTTTTNINVAPMFPTNIAQFPNNFPPAQFPGVPGFQGPPMA
PGDWQNGIPPHMMPNGMPGPIPPAGLPPGAIPPPGMMVTPETMMMGPDMFGAPSPMFPVP
PEGFNMPQNMFPMDFNMPGPQGLVNGPEAFTGPLGNFRGAMRGRGSNGHWRGKGSGNWEG
PPRGRGAGHSRGGRKAVCRYFQNKGSCRQGDNCTYLHPGANYPY*
>g10665.t1
MEERTIWRALIPVDVDGQIHVEYGKNSKEKDIQAIRQKGTLQPLYFHKSMIPDSPFEPDI
ETHTYSEPTIIPLDDVTGNQDNISDFRNMPWPEPKGNAPPTTTTNINVAPMFPTNIAQFP
NNFPPAQFPGVSGFQDPPMAPGDWQNGIPPHMMPNGMPGPIPPAGLPPGAIPPPGMMVTP
ETMMMGPDMFGAPSPMFPVPPEGFNMPQNMFPMDFNMPGPQGLVNGPEAFTGPLEKNA*
>g10666.t1
MQRWFYLEDYKKQPTKVINKMEEKQISQEPQILSQEWDFQVSVSDVGYREKVFISGSITE
LGEWDYSKIVALEFQPDKGLWSKRITIPNTCDVFYRYAICVINEDTTDVIIRRWETNIRP
RVIKDNMLHSAIDIFGEYNGKQRVSRGWLTSQTLVQFKFIKNPLKLRSKLVGRLMNIKVT
PGKLSFGTEPHIEESSLSTDTMDTDLPVGVHVEVATLVNDPSICNMQVQEQFGREYKPDD
VLLINVFAPNLQGLAYLVDFFSYSTRAAVNDPPCHVGYTYVLPNMLKKSEGSVELPVTCS
VKHRPLGTVQFEYLIVEPMDQSLCNLQVSYAKHWDPSWTGLEVGHRGLGASFKTKEGNAI
RENTIASLKKAAASGADMLEFDVQLSKDMIPVIYHDFHVCISMKRKKEVDFTEMLELPVK
DLTLEHLQKLKVYHLVEGRNHETLFFDEDLEEHQPFPTLEDTLKTIDLHVGFNIELKWTM
ELDDGTFELNNPFDMNSYVDKVLEVVLKNAGERRIVFSCFNPDICTMVRLKQNRYPVMFL
TCGITKKYQPYRDPRCLSIPAAVQSAVSSDILGIVVHTEDLLRDPTQVKLATDAGLVIFC
WGDDNNDKDTIRKLKEMGLHAVIYDKLDQYITKEVKESIFLVEARESQREIMRLAALEAA
PASESSTTIPIAYDPEKPYIDFNLRNIQPQSTVTSLESLASSIDLDDVTDKSLKRSRDII
MSIEKESQVKEQRHSFRGVFSAGDSSKDSPKKSRKCDN*
>g10667.t1
MAEQVYLRYLQRWGKDFLRRRLDWTLDEEGGNPAAPRHLAHALCPCQYVEEILRNKEPKD
TRACCPTCNHWLRRRGLD*
>g10668.t1
MLQKSLDEVSDWLKDWRIKANEDKSIQVTVTLRHDTCPTVTLNELWGTAANSNLEIIKRF
QSKVLRMISDAPWFVSNSQLHRDLKIPTVKEEILNKLKSYSRRMERHRNEHTCGLMKPVR
AFKRLKRRGPQDLLPS*
>g10669.t1
MRSVRWEPPCKLQRLYYLQGVAETKTPSVKAPPVDPRRSRIIKSDHAITGITSEPANLVQ
RQTQNKLYAEVASNSMKQIEVPTPPSKPLDSSESKLTPPPQEHSVINTHQQKSEDPSKCT
NEFKELMDMFKQMMQQMNTMTNLLLNLMTELRSQSVRYASSQDFIQAGGRRPTLPPRD*
>g10670.t1
MESLPKQFVSAMRTLFDIMDDKQTGYVKLTDIENRWRDDRTKGLPRGVIESLQKVASHDG
LLTFECFCTGLKICLLRNQVQNASNKGKFNEDNSDILHTQINSQVHRPPSAPLIDMNNSQ
NRDRNWNVMRNPACSTQHRTQSMSQLIEDKDPSLPELLHNGIVPTIPKHDNTHRSYGPPK
PPRLEKNQLDRKENTRNNFKLEESAVDGDDAGENKLDFEEMARSIEVQDRGLGDGRSSNE
TQTQLRRISRRREPRRHTLHNGVDYNLLKKMKQIEQEKDILLQGLSAVEEAREWYLKQLT
EVQEKMRYAGRMGAYVEPWNEAHQERLELLRARVVELNRQLGALAAGWRHGPLSLHMNLA
LPATLSTQSAAPNNAAVLRSQNRLLAEEVNRKNERISVLEREKSALIRELLLQRNRTKVM
DNFT*
>g10671.t1
MALSQNMRSLINRIILLEIKPGLRYYSGQTDEPSDETQTPVDPIKDRTKIIPVETSMRYM
QSKAYQQTYADNPVWFLYRRNHKGGFAPKKTRKSCVRNGVISTGNPCPICRDEYLVLDPR
NTKLLEQFISNYTGQILDAFYTGLCQKKHKELLVAIERAWDQGLITYDVPFREYDYSLYN
KTQ*
>g10672.t1
MHLVDLCSVNITYNISLVFRSSTSPRKLQEMTLPSPDGHDVTTASGVSMKQYEEQLNGLR
KENFHLKLRIYFLEEKLGSGAPPAVQGLLEHNVRLQVEVEELRRQLSDKQELLAAAAEAI
DVLENQGSISTEVGEISMNNSLHVRKEDNQKDSENQIETVDETYPESESAGDYLAVTVNN
DDLDQLTRLRKENRKALQMIKGCMKKIQQQDKEIKKLKLDKELSYAHVSDSQLEKYEEIL
KCKDEHIKDLESKIRLLQNSVDNIQTEDSTGNLQQLLTRRLQGLAYFLDKLLSHKCVLGE
DKKKLAESILEQSLALPVGLQLDESMAPEDITINESLLDLSKSLRIEDLTTMFGHHMSCS
DDINQCGMRKQFKHFPQADLISESECWSEPDRNISLARVGLCDTGICARESISENNSRHR
SRRSRVSYGSSRSDDNKIFSETILLEEINNLTKHSQQLEEEKKDLSIKLESAMQQIDDLI
QEKNNLQRNLTSETSKAVEANKNLEVINTSLASLESRIKENEQQLAYALQLSENLRAEKH
EMESTFLETERSLRRAADEATVQASQAALERARAQHDKLCIERELEDTREKLSRALEANS
QLEIEITRKAALEIDNKIVEYHGGLPDEDERPTSPDQGIDSDRLSSLEQNDAISLSPRSL
YEENVILKQKLARTKATLAETLTQLNAANMRKRSVQRAICREIHKTHGVLRKARDKLENN
N*
>g10673.t1
MAKKERRRKIRTKLAKKRDSYKFYNESEHDQWRQQQEMQEKYEMEQIYEANKAENKKWVE
AELISVKKWISLQQHKEKLRQQQLKEDAKLKLERELEKQKKEKELERLKEIEKENKEKHD
KFIMALETFLKGYSKEPPSELLISNETKPDRPPCPFFYKTACCRFGDFCSRNHEHPGISR
VLLATNFYIHFGLENTDPNEYDTDVMLEYEDSDTYRAFKDFFYDVLPEFEKFGKVVEFKA
MCFHCSGETCSNVMELSELINENDFDDELPTLTPLPSPVLPLIFDSENRSDAELQPGPSK
SPRTK*
>g10674.t1
MADDKLYSILGVSRNASDSEIKKNYHQLAKLFHPDKNPAAGDRFKEISYAYEILSDPKKR
QTYDKYGLKGLQEGGQGFPQDDLLGHFFGDFFGMGGASRSRGRARGEDTIHPLKVSLEDM
YVGKTAKLQLSKNVICGPCKGIGGKPGSVASCKDCHGQGIKVSYQQIGHNMTRQYKTRCP
TCQGQGETINEKDKCPKCKGKKVLNETKILEVHVEKGMRENQKIFFRGEGDQHPDTEPGD
VIIVLQQKSHDVFQRTGDDLVIKREITLTEALCGFEFVVKHLDGRDLLIRHSAGEVIKPG
DLKGIQGEGMPQYKNPFEKGNLYIKFDLTFPENNFATEEQMKQIESILPPRPAFVMPTGE
DVEEVNLMEYTASERGRGREEAYASDDEEHMHSGPGVQCAHQ*
>g10675.t1
MLNALLLCSLRVRHSTYRDARGVLHSYFFSWEHLPTRNLEVDWLDARNICRRHCMDAVSL
ETPQENEFIKQRLARGNVRFIWTSGRKCNFAGCDRPDLQPPNLNGWFWSGSGAKIGPTNQ
RNTGDWSYTGGYGQPQPDNREAAQGNDESCLSILNNFYNDGIKWHDVACHHVKPFVCEDS
DELLNFVRSRNPGLRL*
>g10676.t1
MTAVQAPIPFKSRKKVYFTENESKSNIENLDILNMCSPKRDTLKRSMRSIKNAKDDDDVC
PPVKVARKNTQSVEKITPINSETEIDSEVQKPLTSREKEIEWLENFLVEHIDKEESASLY
ISGQPGTGKTASLSYILQVPKIREGYKQVYINCTMMKSAASIYNRICRELQLKTTGSTEK
ACLNAIEKYLNKKHKMILLVLDEIDQLDSKRHSVLYTIFEWPALTESRIVLVGVANALDL
TERTLPRLQARCSLRPLTLHFAPYTKQQIIQIFASVLASEDKSHVFSPVALQMLAAKISA
VSGDMRRALDIGKRVIELAKRSKFSENQSLESMMKDSTVTVELKQVLEVLNEVYGGSRKI
ETDVDDGLPMQQKLILCSMMLILTKGKNKEINMGKLHDVYKRVASARNIVPLDMGEMCGA
CSLLEARGAVRLAGGAGGGGATRVRRVRLQWDEGEAEAALRDKPLLAAILRDVHCLSAS*
>g10677.t1
MVTSNKVTDKKIVKMTEQNNSAVVPQRTLLGEVNEHITCPLCGGYYIDATTIVECLHSFC
RSCIIKHLQLKSYCPVCEMMINAAKPNIKLDKALQDIVYKLVPGLFQKEMERRQQFYASR
PGPAASATPEQRGEDTERIIFSPEDVISFSLEYADATDADSISSKSSDSNEPQNQTAPTR
RYLQCPAVVNISHLKKFLSMKFDIDSTQFAIDILYKRVPLPDYYTLMDIAYIYNWKRNEP
MRFFYQIIDYVAIRNRLFDINRNGSHFPDRKSSPTSTEDTNVSSPAPNLNDQVSEASSGT
DSPMPDDSHTKKASENLKKNEYGQHKENSIPNTNVNNANCTSPKKSDDEVEKSQFLNSFE
LTAKNSSPSNKNSPVKSSITDSGNNTVNDDSSTSACNSIKTEDTLKRKHQVSSGPEIKKL
KIESEKSKVLSTQNTLPAPLSKHLSSDKSSENPEKMVNEKDSSKSLQSLPSSNTPITKDL
KPPITPPGKQSVDNHPLKRAVPVSQNISSPKRKLSDPPTATQTSSTLQKTVSPIKLQLPK
SDMQAPTKPIDCKPIVKKIPDLKPSVPGSQISQNKNQPVGKLRMDLLANNSDPTIDRSKI
LSQVKTSLSLPNTAQSSGDPLKSLFDSCKINIPSSLSITLTDQKLDPRNPNDINTDQKKN
VVNKNLTSASNVTTHHTVPSPPVHNYIEILKLPDTDPKKTNKTDTSSDKQINAPNKSEPG
LVQPKPNKPSENSAKGPVPNLKPIADTKLAKQSGNFSAPITFQQTFEQQLQSLQTEKKVK
VGKNKPQVPKLVPATPKTFSAVNKLNNTNNKSIPPSNPIIENKPSTALDLSTPHNIQSQL
GPQQTKAFETMQSIANFAKKQNLPTKVLPIAMSPSNIFSGLSNRPLNTSSTLRVPSTSSI
NQMKLDKVNTISNQLNTLRQELSNKGNQIKQPSNTSPTVPSPNYQMAGHNSLNTAQPSPR
QTRSPSSSPKLVIAEDKQANNIISEINLNQSSQITSTQIPNINATKNETPKISPGPSKPV
LKPVKPLPLANKMTRIQQPITPNMKPNPPPMNSPADYLSQPQLISQAHHAMLRQMEMRNA
WLKAHGQYDLFKNMTSMAHQAQGDFNKDKQ*
>g10678.t1
MAESEVSDLHLTIDDLVPKSPERLADEKKESGNQLYKFKNYKGALTLYEEAIKLCPENAA
YYGNRSACYMMMGMYKKALEDAQKAVALDSTFTKGYIRMAKCCIALGDLSGGEQAVRRAS
ELGGADCAVSERRALESLRRLHEDAQRAMEAGDYRRVVFCMDRCLDYSPSCSKAKLIKAE
CLAMLGRSQEAQEIANNLLRLDSFDTEAIYVRGLCLYFEDKDEQAFKHFQQVLRLAPDHK
KAIEAYKRAKLLKQKKEEGNEAFKMGRWQQALSLYNEALTIDKNNKAVNAKLYFNKATVC
VKLNQIKEAAEACTSALELDENYVKALLRRAKCYTDLGEYEKAFKDYERLYKIDKSKENK
QLLHEAKIALKKSKRKDYYKILGIEKTASEDDIKKAYRKRALVHHPDRHAGASDSERREQ
ERRFKEVGEAYGVLSDPKKRARYDHGQDLDDHGSDMADIDPNVVFRTFFNSGGQHFDFHS
GGGFPGSPFSFQFG*
>g10679.t1
MGDSFVPDSEIYLNNGEIEWQPLALTLVEYPKGEFLGKVLALVSLAPFGIGSGFVALILF
RRDLHTICFFLGTLLNETLNIFLKHIICEARPLARGHLYNEYGMPSSHAQFIWFFTIYVL
YFFVIRLHHINNNSIISAVWRVIIVGCCIVLAMLVSIGRVYLHYHTIAQVVVGAIVGVIF
GTIWFIIVHRVLTPFFPQLVSLKLCEMLMIRDTTLIPNVLWFEYTTSRQEARARGRKMAA
LKPTQ*
>g10680.t1
MGSPERELCPPPSEEDELTLPRASINKMIKELVPSVRVAFESRELILNCCTEFIHLLSSE
ANEVCNQSNKKTINAEHVLTALDRLGFSDYTVEAEAVLKDCKAVAAKRRRQSTRLENLGI
PEEELWRQQQELFAKARAEQAKEEQQQWLLLQQQGLVGAEGAPQPYVPPPAGLKQEDDED
DDYS*
>g10681.t1
MVFYFTSNVVSPPVTLFMGADKYENEDLIKWGFPEDVWFHVDKVSSAHVYLRLAPGQTID
DIPNSVLDDACQLVKANSILGNKMNDIDIVYTMWSNLKKTASMEVGQVAFHKDKDVRKVK
VAKRNNDIVNRLQKTKKEDLPDLRQERENRDKSEREDKKKILRDKKEKEKEEEKRKKEEA
ELRSYSTLMKSENMTTNYDGNDSDDFM*
>g10682.t1
MGAQTVALAFTVQSECTISRARTGLMKLPHYGVRTPVFMPVGTQGTMKGLLPDQLEALDC
EIILGNTYHLGNRPGTEVLRKAGGLHKFMGWNRALLTDSGGFQMVSLLKLAEITEEGVRF
RSPYDGSEIMLTPEKSIEIQNYIGADIIMQLDDVVQTTFQEYDRIKEATERTSRWLDRCL
NAHSRPTEQSIFPIVQGLLNPELRKKSAQDHMTKKVNGYAIGGLSGGEAKDDFWPMVSLG
TEILDRNRPRYLMGVGLAIDLVVCVALGVDMFDCVFPTRTARFGCALVTKGQLNLKQKKY
ESDLSPIDKDCTCSTCKSYTRAYLHCIVSVETVACHLISVHNIAFQMMLMRTMRDSIEKG
MFPQFVQKFVEEVYPNNDYPNWVINSLKSVGINIVKL*
>g10683.t1
MLILPPNLLQKLGINLGNIPISEEKPSAGDCNIIKRHQDDKHNLTIESNSSKEKESSLLE
TATLMQKSVFLSPTFINPISNLTTEEIGTDDSFNLESGYALNIKNNIQQDINFENDTNVS
SEENKTQHSKYHFVKYEENVAQFGNIDQIEINVMNNIYSKHIQKHSLEIDNLPELKKKQE
REITKLTGDICGHIVKDDFATESKNETCAKPEDVWIDHGKNIDISNNSNISMLASNKNVI
EENIQFSYNSENIMNMALHIDAKTMEDNCCKSLDKIGSELGAVDKPNNLYVDPLPAIVNI
PFQIDAEIMQDNCIKHLEKIEAEVGAVDDHNNVPDSLPAILHIPLQIDVEIMEDNCSKPL
DKNGTELVAVDKSNNLHANAMGDNCSKYLDKTGAELCAVDEHNNLPDSFPAILNMPFQID
GEIMQDNCSKHLYKIGAEVGAVDDHKNVVDSLPAILNMPLQIDAEIMEYNCSKPLDKICA
ELVAVDKSNNLPVDQSPPIMTMPLHIDAETVEDNLSKHFNKTGAEVGAINEYNNLPVDSL
PAIMNIPLQIDAEIMEDNLSKHLNEIGAVVGAVNKHNISFHTDAEIKEGNCSKRLDKIGA
EVGAVDDSNNLPDSLPTNLNTPLQIDAEIMENLLSKQLDKLGAEVDAVDGHKNLPHSLSA
IMNIPLQIDAVTMEDNLSKRLDKIGAEVGAVNEHNNSPVDSLSSIMHMPLHIDAEIKENN
CSKYLNKIDVELDKLDEHNNLPIDSFSAILDLKSENRLSNINFNHNTGKNISELVIVEKS
IENICIEKFDETNNAIQNSLMDSSVKCLESNTEENKTIFNSDVRTNVAEDKESNIHIPCV
QHEDNSKTKEFLIRKFTSDTPKEKVPKRVINSRENDSLGTELFQTKNKRMCEKESKNTNM
DNEIEIPLDKVKEIANYLSGCRNFITKITNSKSYDDTNDKSLIKSKHNKVISKNFLQGVE
KPGGLEIVTKKPLRTYKKNKNIKISHVIPSDSSRNILSSRIYDIDCTVFPHLCDKQIFCI
CSDFGCLRYYDSYQDYEHIHFYNPKVAERNSEIIFSIYDENNSIPYTHDTYDDVEKDHKI
NINICCNICELEDCTVHCNEEVMHTLRVPFFISKNTGIDLIENTLVQNENNKNIGQDGDF
DSSIQKYSSSKISNINQEPNETVFSDIALKEATTINANADEIVEREIIEVDEYFSKITEN
QNDTLCTSKDICESDLILNKQNDSEKETEHRQTHTDLSSASQNTCEIVIICDSHGLHDCE
NINLNENSIDNNGVPTDMTDLNLNDGGILYDENVEQKTQKRKRSDSTNVENSVKKSMKCI
ECGVCRETVAEPEWEQHKDVKHCFIAWKNGDSIDVNENEEEALMFSSAELSTATEKILAQ
CAVCLEEVSDALWKEHIGKKHNYKAWKIGEKPLEQSSLSIVANDIEGEIPNKPYFTCAVC
HENVIEANWYEHIEKKHFYLAWKQGEPALNVNNEEEVWKHLYYITLEIRFLKCAKCGLIR
KYAKSFMQHVKGCDGNLVNKALTEARECAYASVNDTGAVNVKCGVCHTDMLQREWYAHIQ
KEHNYLAWQEGQTPLDLDDDEQVRDHLHSIVVEVGALKCAKCGLMRKYAKLFMQHIKDCT
GNKQPDSTEGANESLTEASVNTSVADAGEMSDTASVKCGVCKADMSRHEWYAHIQQEHNY
LAWQEGQTSVDLDDNEQVRNHLHNIVIEIGPLKCAKCGLMRKCPKLFMQHIKYCSGKKQP
DSTEGVNESLTEASVNTSVADAGEMSDTASVKCGVCKADMSRHEWYAHIQQEHNYLAWQE
GQTPLDLEDNEQVRDHLHNIVIETGPLKCAKCGLMRKYAKLFMQHIRDCSGKKDPVSTQN
INESVSEVSMDVDTCDADKKARVKCGVCQADLSQREWYGHIQKHHNYLAWQEGQTPLALD
SFQESNESITFVITCNDDEGGEGMARVTCGVCQADVSERKWLLHIQKEHNYLAWQEGQTP
LDTTQEDNSMTTNSERETSIVVEKFDPKGDYITCAVCKSQMSGKSWNDHIAKEHNYMAWK
EGETPLDIGNYDQVYQHLYEIAKYSNGLVCGNCGFVRKYVKPFLHHIESCEKVSTSEEVE
CALCGQKMMRKNWKSHTMNSHYNVAWIVGDKPIDLKEAYTVFKYIKEYHDAVKQLVCKEC
GASRASPLGFYAHVIICGKTDEETERYKSLCKICDTKYLGVYKYQHMAAHKEQEYAKLRK
QKNEEMKLQKSLEKSRESAGSPTGPRRAAQKAKSVIEHYKNGNRVGNKCTLCGFSSDDEK
KFAVHFCKDYSGDSGSSVCSDALSENESVDTDIDSDISHEEERTKPRRKRVSDAQWTRMM
RLPFPVKNKEKYLKESGNDFYKMHLCGENLFPEWRNLDYEVITGEQLSKYVPTVDESCKI
RMGRKEWETYQKFEAKTEYGVSMFVGGSVQCVSWAPCTRETEQYLCVACHRGPDLPRIDA
SQVHRHPAMLQIWQFDDMKRSMPKFAFGLAHDFGTVWALDWCPSGARDVLSETEQTNNKR
LGLLAMTCSNGAAYIFPVPYPSQQSESDYVVYRLKPCVELRLSRGGGRPTYQATSISWSP
QKGHSTVYVGYSDGTTAFYDLECDSPLLMSTEGDVTVLYPISDERTHNTCVTGVGTFPGG
PDESGSVVCSGSPTGGASRVVGAPGAGGHVGRALRSLCCTMAADFEPHWPIAVFGSDEAL
AARSASELEWVSGGRRLGALRAGAGCPRCARYVAYTPPHLRAINTHPVYPELDKMVLGMI
QMTPLPTKRSKHKNDDLSMKIEPITYEDVIKKYGMEIEFMKDIKRGRLRQITSKYKDCYP
ERFPLSDVKSMAFCPSPHHHNKLAVATHAGFIFIVDT*
>g10683.t2
MLILPPNLLQKLGINLGNIPISEEKPSAGDCNIIKRHQDDKHNLTIESNSSKEKESSLLE
TATLMQKSVFLSPTFINPISNLTTEEIGTDDSFNLESGYALNIKNNIQQDINFENDTNVS
SEENKTQHSKYHFVKYEENVAQFGNIDQIEINVMNNIYSKHIQKHSLEIDNLPELKKKQE
REITKLTGDICGHIVKDDFATESKNETCAKPEDVWIDHGKNIDISNNSNISMLASNKNVI
EENIQFSYNSENIMNMALHIDAKTMEDNCCKSLDKIGSELGAVDKPNNLYVDPLPAIVNI
PFQIDAEIMQDNCIKHLEKIEAEVGAVDDHNNVPDSLPAILHIPLQIDVEIMEDNCSKPL
DKNGTELVAVDKSNNLHANAMGDNCSKYLDKTGAELCAVDEHNNLPDSFPAILNMPFQID
GEIMQDNCSKHLYKIGAEVGAVDDHKNVVDSLPAILNMPLQIDAEIMEYNCSKPLDKICA
ELVAVDKSNNLPVDQSPPIMTMPLHIDAETVEDNLSKHFNKTGAEVGAINEYNNLPVDSL
PAIMNIPLQIDAEIMEDNLSKHLNEIGAVVGAVNKHNISFHTDAEIKEGNCSKRLDKIGA
EVGAVDDSNNLPDSLPTNLNTPLQIDAEIMENLLSKQLDKLGAEVDAVDGHKNLPHSLSA
IMNIPLQIDAVTMEDNLSKRLDKIGAEVGAVNEHNNSPVDSLSSIMHMPLHIDAEIKENN
CSKYLNKIDVELDKLDEHNNLPIDSFSAILDLKSENRLSNINFNHNTGKNISELVIVEKS
IENICIEKFDETNNAIQNSLMDSSVKCLESNTEENKTIFNSDVRTNVAEDKESNIHIPCV
QHEDNSKTKEFLIRKFTSDTPKEKVPKRVINSRENDSLGTELFQTKNKRMCEKESKNTNM
DNEIEIPLDKVKEIANYLSGCRNFITKITNSKSYDDTNDKSLIKSKHNKVISKNFLQGVE
KPGGLEIVTKKPLRTYKKNKNIKISHVIPSDSSRNILSSRIYDIDCTVFPHLCDKQIFCI
CSDFGCLRYYDSYQDYEHIHFYNPKVAERNSEIIFSIYDENNSIPYTHDTYDDVEKDHKI
NINICCNICELEDCTVHCNEEVMHTLRVPFFISKNTGIDLIENTLVQNENNKNIGQDGDF
DSSIQKYSSSKISNINQEPNETVFSDIALKEATTINANADEIVEREIIEVDEYFSKITEN
QNDTLCTSKDICESDLILNKQNDSEKETEHRQTHTDLSSASQNTCEIVIICDSHGLHDCE
NINLNENSIDNNGVPTDMTDLNLNDGGILYDENVEQKTQKRKRSDSTNVENSVKKSMKCI
ECGVCRETVAEPEWEQHKDVKHCFIAWKNGDSIDVNENEEEALMFSSAELSTATEKILAQ
CAVCLEEVSDALWKEHIGKKHNYKAWKIGEKPLEQSSLSIVANDIEGEIPNKPYFTCAVC
HENVIEANWYEHIEKKHFYLAWKQGEPALNVNNEEEVWKHLYYITLEIRFLKCAKCGLIR
KYAKSFMQHVKGCDGNLVNKALTEARECAYASVNDTGAVNVKCGVCHTDMLQREWYAHIQ
KEHNYLAWQEGQTPLDLDDDEQVRDHLHSIVVEVGALKCAKCGLMRKYAKLFMQHIKDCT
GNKQPDSTEGANESLTEASVNTSVADAGEMSDTASVKCGVCKADMSRHEWYAHIQQEHNY
LAWQEGQTSVDLDDNEQVRNHLHNIVIEIGPLKCAKCGLMRKCPKLFMQHIKYCSGKKQP
DSTEGVNESLTEASVNTSVADAGEMSDTASVKCGVCKADMSRHEWYAHIQQEHNYLAWQE
GQTPLDLEDNEQVRDHLHNIVIETGPLKCAKCGLMRKYAKLFMQHIRDCSGKKDPVSTQN
INESVSEVSMDVDTCDADKKARVKCGVCQADLSQREWYGHIQKHHNYLAWQEGQTPLHFK
DSEEVRGYLHDISTEIGGLVCAKCGLMRKYAKSFMQHVKSCDESNALDSFQESNESITFV
ITCNDDEGGEGMARVTCGVCQADVSERKWLLHIQKEHNYLAWQEGQTPLDVDNEESVRDH
LLNIVKKNEGLVCSKCGLVRKYVKTYMHHIESCVGDLDTTQEDNSMTTNSERETSIVVEK
FDPKGDYITCAVCKSQMSGKSWNDHIAKEHNYMAWKEGETPLDIGNYDQVYQHLYEIAKY
SNGLVCGNCGFVRKYVKPFLHHIESCEKVSTSEEVECALCGQKMMRKNWKSHTMNSHYNV
AWIVGDKPIDLKEAYTVFKYIKEYHDAVKQLVCKECGASRASPLGFYAHVIICGKTDEET
ERYKSLCKICDTKYLGVYKYQHMAAHKEQEYAKLRKQKNEEMKLQKSLEKSRESAGSPTG
PRRAAQKAKSVIEHYKNGNRVGNKCTLCGFSSDDEKKFAVHFCKDYSGDSGSSVCSDALS
ENESVDTDIDSDISHEEERTKPRRKRVSDAQWTRMMRLPFPVKNKEKYLKESGNDFYKMH
LCGENLFPEWRNLDYEVITGEQLSKYVPTVDESCKIRMGRKEWETYQKFEAKTEYGVSMF
VGGSVQCVSWAPCTRETEQYLCVACHRGPDLPRIDASQVHRHPAMLQIWQFDDMKRSMPK
FAFGLAHDFGTVWALDWCPSGARDVLSETEQTNNKRLGLLAMTCSNGAAYIFPVPYPSQQ
SESDYVVYRLKPCVELRLSRGGGRPTYQATSISWSPQKGHSTVYVGYSDGTTAFYDLECD
SPLLMSTEGDVTVLYPISDERTHNTCVTGVGTFPGGPDESGSVVCSGSPTGGASRVVGAP
GAGGHVGRALRSLCCTMAADFEPHWPIAVFGSDEALAARSASELEWVSGGRRLGALRAGA
GCPRCARYVAYTPPHLRAINTHPVYPELDKMVLGMIQMTPLPTKRSKHKNDDLSMKIEPI
TYEDVIKKYGMEIEFMKDIKRGRLRQITSKYKDCYPERFPLSDVKSMAFCPSPHHHNKLA
VATHAGFIFIVDT*
>g10684.t1
MMMASAKLMRDCSSDLSSDVRSLSVASSTEEQDSTTTESEYSEEEKEYELEDLQILKTIG
INIDLFTIMTSLAYLHMIG*
>g10685.t1
MAPTTCLGTGTFGRVCLCRDKAADEYLAMKILSMADVIRLKQVDHVMNEKSILAEINHPF
IVNLRWWTHDDSCIYMLFDYVCGGELFSYLRNAGRFSNSIGNFYASEIVSALEYLHARNI
VYRDLKPENLLLAKDGHLKITDFGFAKKLTDRTWTLCGTPEYLAPEIIQSKGHNKAVDWW
ALGVLIYEMLVGYPPFYDDNPFGIYEKILNGRVDWPRHLDPVAKDIIKKLLIQDRTKRLG
NMKSPIVPSVSYEGDTSNFDEYPETDWKAVRSLDPDELKLFANF*
>g10686.t1
MSVRPLTPELAEKARIELNENEKSLYDDLQHIRDWVAKQPHLQIRTDDQWLIAFLRGSKF
SLVRTKEKLDLFYSIRIIAPDLYRFKHTDPTFMELLNLGAIIVLPKTATPDSPRVTLFRP
GKFDPDRTHISDIMSISHFIQKMLIMNDDNSVVAGNIILVDLENVTMGHFLQLTPFQLKK
MVVATQDAVPVRFKGGHFMNTPPGFETVFNGIKSLLNEKNKSRLFVHNKNFDELYKHVPK
DVMPAEYGGNTGTIQDIIGYWKEEIAKHDEWLKQDEQFGTDESKRPGGKPKTAENMFGVE
GSFRQLQFD*
>g10687.t1
MSVRPLSPELAEKARNELNENEKTIKDDLQHIKDWAAKQPHLRIRTDDQWLLAFLRGCKY
SLERTKEKLDLFYAVRSTAPDLFRVKHTDPLFMELLELGVIIVLPKTAAPDAPRVLLFRS
GAYDPAKYHMADIMSVSSVIQKLLFLEDDNTVVAGSQSVLDLENVTVAHYLQFSPLQMKK
MVVASQDAAPLRFKGAHYINTPAGFETVFNAVKGFLNEKNKSRLYVHNKNFDELYKHIPK
EILPAEYGGNAGTIQENIDYWKEQIAKHDEWLKEDEQFGTDESKRPGKPKTAEEMFGIEG
SFRQLEFD*
>g10688.t1
MDEKGCRLTLHHQQTVLAQKGAKRAHLQSSEHAESVTIAGCVNALGTSIPPMIIFKGKRL
KPDLYDNLPPGSLVEKSAKGYMTNELFKEFLKHLARYKCPGKCLLIFDGTACHFDLSIIE
VADSLDIARFNIILTTVWSKCMSHNNITSGFRATGLYPFNPHAIPETAFAPSVLTEVPAP
VIDGVDVENSPSRVSIRPMALETPQPSTSMQEQRIDHTPNRSPKRFYRMVYGSSSSGDEE
NVPLAQFKRTAFKQLMPTPAKNTEKTPTVRRKAIIEELRSSKTYFIFYLLLETYQL*
>g10689.t1
MSVRPLSPELAEKARNELNENEKTIKDDLQHIKDWAAKQPHLRIRTDDQWLLAFLRGCKY
SLERTKEKLDLFYAVRSTAPDLFRVKHTDPLFMEILELGVIIVLPKTAAPDAPRVGLIRS
GAYDPAKYHISDIMSVVNVMQKISFLEDDNTVVAGNQSLLDLENVTVAHYLQFTPLLMKK
MVVTSQEAAPVRFKGGHYINTPAGFETVFNVAKGFLNEKNKSRLYVHNKNYDELYKHIPK
EIMPAEYGGNGGTIQEIIDYWKDQIAKHDEWLKEDEQFGTDESKRPGKPKTAENMFGIEG
SFRQLEFD*
>g10690.t1
MAIRALPPQLKVKAQIELNEDPNVLRDSLHDIKDWIASQPHLRARTDDQWLAAFLRGCKY
NMQRVKDKIDLYYSLRSTSPDLYCIKYSGPRFFEIHHLGAFTMLSRATSPIGPKVNIIRP
RQFDPSKYSMMEVMAVAAFVQQISMLEDDNYVVAGSINVVDMDGASFSHYTSLSPMQIKK
LVISTQDAVPVRLKGIHFLNTPSIFEKFFYVARNFLSEKNKNRIYIHNNKDYESLYKHLP
KECLPKDYGGTGSSIQENIDYWDAKLRTYSSWFEEDLQYGTDESKRNAPKKNKFFSLFGG
PFKRLQID*
>g10691.t1
MIRELDPELAAIAKRELNENPKRIHEDLRSLKEWIRKQPHLRARTDDQWLIAILRGCKFS
LERVKSKIDLFYTLRTTAADVTLRMKPTEPEFLDFLRLGTCIILPKPNKGLHPRVILIRA
GRYDPDKNSVADIMCILHFLVLILVLEDDAASILGTKIMVDYEGVTLNHLIQANPSLLKK
MVAVSQDSLPLRLKGSHHMNVPGGIEVIFKLVTGFLNEKAKQRLKIHKNHEDLKKVIPKE
IIPAEYGGEGGTVEEITEYWAKKIIEYRPWMEQEMQFGSDESKRDKSSINKNGQGSFRAL
DID*
>g10692.t1
MSKLRPLPESLERKAKKELNESSTRVESDITAFREWLKKQPHLASVKPTDQLLVAFLRGS
KFSLERSKEKFDLYYTVKTVVPEFFGERDPFSSRIQHILQLGFFLPLRNCKDKDSPRPCL
VRIGGFNPAQYHLSDLIKVSFMVTEIMMLEDDNFVVAGEEVVVDMKNVGINVLSQWTPSL
AKKVITCFEKALPVRLKGHHIMNTPPGFEAAYTVFKAFLGEKLKKRVQVHNQNYDALYKH
IPKKILPKEYGGDDGCIQDLIDYWKVKVESYRDFFIEQQGACSDESMRPENPKTTSTLFG
LEGSFRKLEVD*
>g10693.t1
MTQEEIVSRFDNELLSSGNASDNEEVVMRNDRASVKEMILRFEKNSFNNLGDSSESLEKA
KDPELGSLTSIVNPLQVHFNHLCPVTRSQDRNSNVSVNSILSNVSEISCESSSSGFVSDR
KSSSLKPHRPAPPPPEPFNDSSSVDSKSPVPDEVPTKERRFSFTTPNTSPIVLRRSRQPP
VIRRKSTISHQGWMGEAHWSYGVKQSDLEKLLRLKSSETSDNEEDTKGRVNVASSNESSS
DDSTDSDKSNLCKEYVVNRDDGRTDTLSTDHSTDTLINEYESDVGDNLSEGSGVSGERSN
YDNVSIKSISSFDLVPYQKYDSITVSSDEFGSEVCHAPDTEFLTVSAVNEWCVSKSAEPV
LIPVESKKEKYRRRLTERVNELVHTESVYVDRLKHVVEDYVPEMYRLDIPNTLQGMKTDI
FANIERICRFHAEEFLPALRDCENDLRKLGQCFRRFEQRFNMYVMYSRNNKRATRLVYEH
KLFFQEKQLELGDRLDLSSYLLEPVQRLPRYKLFLDDLVKTYTNYDNERCESDSRISKLS
VDSDETGGSNGEFSDSDETPLESLKLAKTMVECVLTAVDGIMALENIRDCPPYLNLLNQG
RLLRQNEFYAMDPARRRRQLVRIFLFDKLVLITTVYRKQLTVEFFMYKDHIPVDDLGITA
KEQDQHKFTIWYKKRTLKSYKLETREPSIRNAWVEEITSLLWEQAMQKKELLMQQRSKRV
SVASMESQESTETERNDDKYNSLRGVPGEVRRAGDKKVRRTTWYCE*
>g10694.t1
MLFLILAVLLTFVAVFYLTGRYNERYWKKRGVVFHQKNKFLGPAGYFVISKRAMFEICRD
IYNMYPNEPAVGIGNFFAPGLYVRDPVNIQHVMQSDFNAFNHKGFVANEDDVLGDNLVLM
NGQRWKLVRQNMTPLFTTMKLKNMYYIMDRGAQDFIKYLKDNPKHLTTDTFETLCTFCSA
AIGASVFGLGTESIFDSPFLKMAQAAFKSSLQTNLKLTLANISAPLFKFFGIKLFSEHEN
FFVTAIKQVIRHRERENVNKNDFASMCVNIQKQGMLKDPNTGLEITPTDELMAGQAFFFF
VAGVEPSATAMYSTIIELGNHPDILRRVHEEIDQAFEKSNGKLTYDIVSGLDYLDMTLNE
ALRLHPPVGVLGRLCIKDTILPVGNIQVEKGTRVTLPIFDIHNDPKYYPEPEKFIPERFS
PENRGNISDNIYMPFGRGPRVCIGSRYAHMQVKTGLVHFLRNYTVKTVINGDKYKFKKEI
FQVRINNVEVKLFPRDVKCF*
>g10695.t1
MKWKNKKWSVDGTSECRRCGVIVGGGGVGGGVPRRANGAPPPAARPAPLYTQLASRVEVQ
VRAATTVAGTVSTSPAPLPPSTVGRAPLARPRDAASTATATRLSYQ*
>g10696.t1
MSTFNHGGRKQAAELRRYAADPYPELGMLRRWFCWSKSESELIKFGLSESAPELEVEKRN
DVNVETVIDSASFSLVKA*
>g10697.t1
MCSTIDNLIETSCWGVGQGGGASERAIGAGRLRGRTGESALRNEFASSRLELIAFMKLLL
VRHTFLSDESRNKHAKPIN*
>g10698.t1
MVGRPAPLQRGSRHHQAEALMLGASGDRPAKQTARFSSPTLKHAKLRLGGPLLTNFGERH
RFRLRSQTKHYGGEVAFAATAERHASCSGHECGARSGASHTSTSGVGGRLTGGERRGAGP
VRAHPALLPRAAPAAPRARRQPAALSRRAARRFLSPHAVASFSPLPHFRPPRRLCRLLAG
QCVATLASTS*
>g10699.t1
MLTVEFSRGRAVFGARAWRRRPVRVWRATVGREKSEISGSAVSEQAGAVRGSTLRTTKHT
GYSPGGRPRSQAQAATGLASTRGGRSQARADAAVEPPRPPRPSPPPWPRAAPPQAPDQRH
TTTSGLILSLICYLPAVAQYEIPMREISC*
>g10700.t1
MATMVNMNSLLNGKDSRWLQLEVCREFQRNKCSRPDTECKFAHPPATVEVQNGRVTACYD
SIKVSF*
>g10701.t1
MAYVPILNYPRSDFRDKASAGGCDGGGAAVRDVCDTTDAQSPNNAASPIVLRFGRDEPDL
KRINAIIPPCSPI*
>g10702.t1
MFALYICKSAVGPQFTVAKLQREQLYTQRYVENSTCLYFTQIDETREDNKEPKAHSLKLQ
DAKHFAATPAKFED*
>g10703.t1
MLICIHRLVTLARSSSAYAASSAARQRKTCCLAFSTIIYDPPCNTSRLRYEFGDEREVAV
LPFDLHIILNSPSPEPLFRVATGRYAPTFLNFSAHKTPETKVSPSAA*
>g10704.t1
MLLCATFATWMLKGGCDSGEGDSISVRRRVESSRQYGECIIQGRTAVALVDGLWDRLAHF
NGNERRRRHAAQLLRL*
>g10705.t1
MTASAVVRITNLLSLFVLGRTGCTPPNAPYVVYTDERGQLLDTLPVCQDFNRQGCTRPTC
RFVHIREGCGLQVVGCRVVVCRDAAAGTCRRAACRYYHIPVQLPPALRPP*
>g10705.t2
MRAGRCNREKPPCKYFHPPQHLKDQLLINGRNHLALKNALMQQMGLTPGQVLPGQVPTVV
GGVSGAGAAASHLAALDPISLALLAPQATSPYLSGVPGVGSTYAQYYAPQLVPAVLGHDP
AAAAASPLGVMQQPVLQQKLPRTDRLETAAAAQQQAGSATSESGKKRPAPAELEPPPMDM
KSVGSFYYDNFAFPGVMPYKRPAADKAGMPVYQPATTYQQLMQLQQPFVPVSCEYPAPAT
SAPPSAAAAGAGVTGATAVPALPPAAAPAPQPPPPAPAPQPPQPASPPASLDGSPPDPAA
VAKEVAHKNYAAALALAAQQSAMAHAAAAAYTQHAFKARAAGAMPGMMRAPFMMRPGWPT
QPMHMPAYYQQPYMYAMPPPTPPAAAAAAAAAAAAAVNPYKKMKTT*
>g10705.t3
MRAGRCNREKPPCKYFHPPQHLKDQLLINGRNHLALKNALMQQMGLTPGQVLPGQVPTVV
GGVSGAGAAASHLAALDPISLALLAPQATSPYLSGVPGVGSTYAQYYAPQLVPAVLGHDP
AAAAASPLGVMQQPVLQQKLPRTDRLEVCREFQRGACKRAEVECRFAHPPPPVAAHDDGC
VTVCMDAVKGRCVRDPCRYFHPPMHLQALLKARGAMDMKSVGSFYYDNFAFPGVMPYKRP
AADKAGMPVYQPATTYQQLMQLQQPFVPVSCEYPAPATSAPPSAAAAGAGVTGATAVPAL
PPAAAPAPQPPPPAPAPQPPQPASPPASLDGSPPDPAAVAKEVAHKNYAAALALAAQQSA
MAHAAAAAYTQHAFKARAAGAMPGMMRAPFMMRPGWPTQPMHMPAYYQQPYMYAMPPPTP
PAAAAAAAAAAAAAVNPYKKMKTT*
>g10705.t4
MRAGRCNREKPPCKYFHPPQHLKDQLLINGRNHLALKNALMQQMGLTPGQVLPGQVPTVV
GGVSGAGAAASHLAALDPISLALLAPQATSPYLSGVPGVGSTYAQYYAPQLVPAVLGHDP
AAAAASPLGVMQQPVLQQKLPRTDRLEVCREFQRGACKRAEVECRFAHPPPPVAAHDDGC
VTVCMDAVKGRCVRDPCRYFHPPMHLQALLKARGATAAAAQQQAGSATSESGKKRPAPAE
LEPPPMDMKSVGSFYYDNFAFPGVMPYKRPAADKAGMPVYQPATTYQQLMQLQQPFVPVS
CCTPPNAPYVVYTDERGQLLDTLPVCQDFNRQGCTRPTCRFVHIREGCGLQVVGCRVVVC
RDAAAGTCRRAACRYYHIPVQLPPALRPP*
>g10705.t5
MRAGRCNREKPPCKYFHPPQHLKDQLLINGRNHLALKNALMQQMGLTPGQVLPGQVPTVV
GGVSGAGAAASHLAALDPISLALLAPQATSPYLSGVPGVGSTYAQYYAPQLVPAVLGHDP
AAAAASPLGVMQQPVLQQKLPRTDRLEVCREFQRGACKRAEVECRFAHPPPPVAAHDDGC
VTVCMDAVKGRCVRDPCRYFHPPMHLQALLKARGATAAAAQQQAGSATSESGKKRPAPAE
LEPPPMDMKSVGSFYYDNFAFPGVMPYKRPAADKAGMPVYQPATTYQQLMQLQQPFVPVS
CEYPAPATSAPPSAAAAGAGVTGATAVPALPPAAAPAPQPPPPAPAPQPPQPASPPASLD
GSPPDPAAVAKEVAHKNYAAALALAAQQSAMAHAAAAAYTQHAFKARAAGAMPGMMRAPF
MMRPGWPTQPMHMPAYYQQPYMYAMPPPTPPAAAAAAAAAAAAAVNPYKKMKTT*
>g10706.t1
MGRGEGGYDTVVGGRGKRPLSVCAAVETKTVETREDKGDDRWEMVRTRGVRGAGRTGSDG
RIKATFDFLQTPLTDTVQI*
>g10707.t1
MFASLKSKIKEETGSDISKITSSWRSGAFLGRITLRDDSSTTSPSSSGGLGDSTSDSLSP
QLQTYLSDRTGGQIDHGTLQQQYASQLEAKLQERDAYWEHKIEELKLSLASVQGEEAIAA
QAVARTAQAEAAKAISERDAAERQLNDFRTRLAAAENAQDRLDTLNEELEDSRREWARER
AELTASLGAAEARSRDLANDLEVLKAALPPDNPHHQMHADDKHDLKETGCADYDRVCREK
AVLTRQLQEAKMALQDVKTSWSGQIASLETQVARLSRQAGEEGAERRRVETEKKEMQEKL
LNMAAELEKNRQNLANSEAKVVRLNGEVHALAMEVKTLRSTASHTAVSQNLYSI*
>g10708.t1
MNLESRIEALTEENRELSEALENERTLVKILREKVDKSNRLYDEQKAEVNHLNSMMTDMQ
HDCIDMQRKYDKEKREKDEALLRNAHMSQNIEMSQCNVRYFETEVVDLKAKIAELEGLLA
QHKENQAACMIIKESEESRKVEIEELKRRIDTLCDSETTLKKTIQDLETEICDKNKKIKT
LDNRISDMKKTLQRELQSSKSDLSSAEEQDISRRYLKHVVLRFLTARELEARQLTRALSV
LLRLSAHEEALLRAALPPRSGIATWFPSLNT*
>g10709.t1
MIRSKRWGRRNATVAELFTQRALKQPHAPCFHVVGDRTWTFGEMAERSNQVARVMQQHVG
LKRGDVVCVFMPNCAEYVWTWLGMAKVGGVSALINSNLRHKPLLHCIQVAKAKAIVFSES
LASAVEELGDQLPPDLKLFQLYGECKPGVIDLQAEMEKHPVYYPEVVDKPQYKDTLLYIY
TSGTTGMPKAAVLPNSKYLLITVATVHMLGLKKSDCMYNPLPLYHTAGGLVGTGAALIDG
IPSVLRSKFSVTNYWNECIQYNCTVAQYIGEMCRYLLAQPARPTDAQHRVRIMVGNGMRP
AIWQQIVDRFKVPQINEIYGATEGNANIINVDNTVGAVGFLPKLVPTCLHPIALLRADEL
GNLLRGPDGFCIRCQPNEPGMFIGLIAQGNASREFHGYVDKSDSNRKIVRDVFCRGDAAF
VSGDILVADELGYLFFRDRTGDTYKWKGENVATAEVEDALANVIDKRDCVVYGVSIPQTE
GRAGMAAIVDPERTLSLERLPRDLDHSLPSYARPLFLRIMNHIEITGTFKLKKIQYQKEG
FDPDVIKDPLYFRSGSEFVPITSQLFNDICTGKVKL*
>g10710.t1
MLLYSSVVQFGETQGAIASSAKIAAFESVLSTAAIAAANAMRATSAASSASMLATGPVGR
SNYTGKTIPIYAYVARRSRVCRR*
>g10711.t1
MMFAAAAFVAVIAAVWLYLGLYYTVLITGTLGVLYVLLFHSRWCYVAIKTAPRDVRALLC
YAKILLITRKITKNNWTVPDVFHEVVQRHPRRICFLFQDESWSFERVENYSLRVTAVLKA
QGVKKGHIIGLLMNNCPELPATWLGIARLGGITPLINTNQRGNALLHSINVAKCNMLIFS
EEYQSAIQDISSQLDPSLKLFKFARRTLDATNSLKASGDGFTDFTSLLETTEPAEWQLAD
ANGSHGKLLYIYTSGTTGLPKAAVISNSRFVFMAAGIHHMKLNSSDRVYCPLPLYHTAGG
VISVGQAFIFGCSVIIKAKFSASQYFPDCVKYEATVGHYIGEMCRYVLATPPSPADTQHK
VRVIFGNGLRPQIWKDFLKRFNIQNVVEFYGATEGNANIANTDGTPGAIGFVSRILPAVY
PIAIIKVDQETGEPIRNAEGLCQLANPEEPGVFIGKISPNNPTREYLGYVDKSASEKKVV
YNVFAHGDSAFISGDILVADELGYLYFRDRTGDTFRWRGENVSTTEVEAAISRVADHRDA
VVYGVLVPNTEGRAGMCGIVDTDGTLDMEQLARALTRELPAYARPCFIRVMTSMDMTGTF
KMKKTDLQKEGFDPSLAKKDKLYYLDLKQGCYLPLGPEEYHKIINGQIRM*
>g10712.t1
MSNVEVNVDNNMNRTEINHRKVEEKQNNTDVEIGKSGRKEVSYIPWSKIIVMVLALGVLV
AACSVAWVFQDWQTSLQVFAIIFVVYILAFYWRWLYVAMRTAPRDFSALWCYIKILRLTN
NFTKKNWSIPDIFHNVVRRHPNKACFLFEDETWTFQQVEDFSLRVSAVLKSNGVKRGNTV
GVMASNYPEMPSIWLGSARIGAVASLINTNQTGNTLLHSINIAKCDVVIYGSEYKDAIQE
IAKELSPSIKMLKFTKRPLSTSGDTVKVVEGSDDFTSMLENTPVPAWTPSDTDGFNGKML
YIYTSGTTGLPKAAVISPSRMVFMASGVHFLGSLKKSDIIYCPMPLYHSAGCCITTGQAF
IFGCTIAFKLKFSASSYFTDCIKFNATAAHYIGEMCRYILATPPKATDRQHKVRTVYGNG
MRPTIWPDFVKRFGIKKVVEFYGATEGNANIVNINNKTGAIGFVSRIIPAVYPIAIIKVD
QDTGEPIRNSRGLCQLAKPNEPGAFIGKIKPGNPSRDFLGYVDKEASEKKIVRDVLSHGD
SAFISGDILVSDELGYLYFRDRTGDTYRWRGENVSTTEVEEAISRVADQRDAVVYGVEVP
NIEGRAGMCGIVDSDGTLNLDKLAKDVAKDLPKYAIPVFMRVMTSLEITGTFKLRKVDLQ
KEGFNPNVIKDKLYFLDPKLQKYVSLGPEEYNQIISGRIRL*
>g10713.t1
MSHFKLISSTKASDVIPVNKYVSEKTGLTVIIANVEGPLVNGFFCLATEAHDDDGLPHTL
EHLIFLGSKRYPYKGILDLLANRCMAHGTNAWTDTDHTCYTIYTAGDAGMLTLLPIYLDH
ILHPTLTDEGFITEVHHIDGDGEDAGVVYCEMQGRENTADSRCEYLMLHAMYPDSGYSAE
TGGIMKNLRESTNNTKVKNFHKKFYRAENLTIILTGQIEANDVFNALAAVEDDIIAKRGE
ESQEVWIKPWQTVPPPPNYGELKEQWPADTEDCGQVTFGWRGPLLTDASGLRELTACAVM
LRYLCDTAAAPLQRTLVEREDALAGDVSYNLLENIASMIKIQLDNVPIDKLSLARDEARK
CLKNVRDGGESIDMERMKRLLKKQLRESIASLESDPHHAIAFRCIGDALYSQNEQDFISR
MNTQQVLHELLEKDADYWFGLLGKYFTEDVIILVGSPSIELQAKMGEEEKNRIEAQRKQL
GEEGLAAKAKELEAAMEFNERPPPAGTLGAVPVPPCDNLKCHALYTWTSAAEPCPHLDLT
QIPLFTRLHSLKTNFVYMNLILDTTTVDERTRKWLPLLLNGLAECPVRRGRALVPHEAVI
STTEQLTVVFNNEIGFGRPGNFSVGQFGNFVRIETRCEPSDYVEVVNHLYEVLYKAEITK
ERLLVFAQRLINDVSQVRRNGHKMVHDIVRDAVYCKESNVHWSSVLRQQKFLKELIEQLN
ASGDSAEQALSEARETMKNITENVWLHMATDFERYKLSPEPWKQFARENEIIPQQPRLYW
DADLVSGWGGGAVVGLGGVESTFLVQLGPGPHGYRADDYAPLLVAINYFTQLEGPMWRLV
RGSGLAYGYGIRPAPAEGRLTFSLYRATNAPAAYAKTRTILEEFLAGGKFDEDLFASAKS
TALFEVVEHEKCPADVVNQSLCNYLRRVGSYHNRELVRAIACVDMERAREAAARWLPHLF
SAEAGKLAVVCGPLKVPDMQAAFDKIGVKLEAFESIEASHFNK*
>g10714.t1
MSPPEIKPDTAMLDGLRDDATSPPALRNYPPNHPLSGSKHLCSICGDRASGKHYGVYSCE
GCKGFFKRTVRKDLTYACREERNCIIDKRQRNRCQFCRYQKCLACGMKREAVQEERQRAA
RGAEDAHPSSSVQLFVTTQELSIERLLEMESLVADPNEEFQFLRVGPDTNVPPRYRAPVS
SLCQIGNKQIAALVVWARDIPHFGQLDPEDQMMLIKASWNELLLFAIAWRSMEYLEDERE
NMDGTRSTAPPQLMCLMPGMTLHRNSAVQAGVGQIFDRVLSELSLKMRTLRMDQAEYVAL
KAIILLNPDIKGLKNRLEVDVLREKMFSCLDEYCRRSHSTEEGRFASLLLRLPALRSISL
KTFEHLFLFHLVAEGSIGGYIREALRNHVPPIDASMM*
>g10715.t1
MSSVAKKDKPTMSVTALINWARPPGPQQPPPAAPAPSPNMLQSLAPPTMPNVDCSLDLQC
KYYLVYYTRMFCLWGDFMRTKTHPNLVFSLEELILMILLGNGTKQFIRMLRCFILPSNMI
KVCDELKMSSDNRQH*
>g10716.t1
MRCEAVTHVMHRDRQRARIAGRGVRSRVQWTTRRRTRSRRMINNENTAKQTAARGESGDA
ARQSEHRRRSCPSRVRRRSRRIRKSMHDPQPAYDTNHTS*
>g10717.t1
MENKADFQYPHTFILLGASGDLAKKKIYPTIWYLYRDNLLPANTKFVGYARTKQTLEDVK
EKTKKYMKVRPGEESKLEQFWEENDYVSGSYDKRIDYELLNQNISKHEKGPLANRIFYLA
VPPTVFEDVTVNIRNACVSIKGYTRVIIEKPFGRDDESSDKLSAHVASLFKEEQIYRIDH
YLGKEMVQNLMTIRFANQIFSPSWNRENIASVLISFKEPFGTEGRGGYFDSFGILRDVMQ
NHLLQILSLVAMEKPVTLNPNDIRDEKVKVLRHIRPIEVKDLLVGQYVGNPNGQGEEQLG
YLDDPTVPKDSVTPTYAVAVIWINNSRWQGVPFILRCGKALNERKAEVRVQYKDVPGDIF
EGHTKRNELVIRVQPGEALYLKLMSKSPGMKFDLMETELDLTYSMRYRETDVPDAYERLI
LDVFTGTQIHFVRNDELKEAWRIFTPVLKQLEQERIKPVPYVYGSRGPPEADAMLAQCNF
KYSGSYKWQKPSVS*
>g10718.t1
MLYVFHVDAGQMTNYDMNLTLQSVASLKVAIERKTKVPANSLVLLVSGGEVLQSDHMVSS
YSAGTDTNPIYMFSKPSVKESHLKQSMCDLSPIVELSTGEFRSDTRSAFEGKSVAELKNA
VDVCCSLPPNIHTVISCATLAQQFSDLAHEVSRNCELLVHEQHLQHQGWAAVVANLEDIY
KEFCERSKSFKESFRKHRLKKEEYHEKLNALNDVLEALGKIPILPALQLNAEAHRFSAFD
VFEETDFEGQPYRQHLDSSSENRNTQDFGVGVFKLSEEDVFQQRTECSSNEGTSSEVQRI
EESDEGVTYKTRTSECKEDPTLLHWILAQGNKASLQDILDYCAKGLDLIDAEPLKESEAE
LYHILEYANMHGLKQIKGIEDRLYGLDQLLSDVKKLERDQHDQAASLIQYRERLNTACDP
SVLPTLVQSHWCQLEKLLKGHQFLVDIRRRIAKSKDELSHILKARLEAVLRIENSMSVQD
AHAMLSFQCFNRLARYFGIVAQLHRAPAVFVRAVLEVARRRTFSAAHLKWATDLAAKMLK
IHEEEVNRRQDFNSLFEGHFLKSLFPGMTDLPPTFASQAPPVFDSRLPKLTNADIEYISN
TFPQLASEVPKYDMESTVKFFQERLYASEHDKSDVDIQVDFEKDFESETDTEFEKLSRQS
GSQKQRIDISTTCAPETTAVSTVTEVRTLPVILESAETNEEFVDSEFYIEESLPSSLEWG
RDRQDNMDTHKMNIEKLEDFLLKLCSLCRMNMVLIRDELAKLKIDVEEQKKYVNSKYLEI
TDAWEKSNEEIEIRFREQTQRLTVDHELELSDMKATLNEKDNEISILNNEKEELKAQHKK
KIERIESEHQQTRDALEKLREDLTEFEKKLEDVEAQKQKDLKDIQEKMHLEYKAEIESLR
SRFRLVAVTNMDRSPSESSLEKIERTDVIEISSHNAIVMQTKENADVEKEEAVREALEKC
KVEWEQKLNAEVALLKAKYEADKQVCKIVILNQIRFEYK*
>g10719.t1
MLFSPLSPVQDAPAVNPIQPPDVENSTNVRNYDIPGNSSDTAITNNAEQAEAEKEFEVSR
VSDVELPTDPPIALTVQLQTDNLETEVCQHGQRQRRPRKKVNYKALF*
>g10720.t1
MKQPCLLGSSLLATHTIAMRSYTPNCRASLTQLELQVTINDVSRRLLTEKDRQLELLRER
ELALSRECGKYRDTIQQLTDPETNDYDSLLKTQIATVENEKDLLQQQVADLRKELEKQTE
EANKSKEADSISDGKSSPKKEKSRVRSASGSGARSHTPLGLGAGSLSLSSCLPGHTVLLL
WDPAHLNYTVMQVRGSTPDTGGRRPPACPDTPCCCCGTPRISTTPSCRYGGARRTPAVAV
RLPARTHRAAAVGPRASQLHRHAGTGEHAGHRRSPSACLPGHTVLLLWDPAHLNNTVMQV
RGSTPDTGGRRPPACPDTPCCCCGTPRISTTPSCRYGGARRTPAVAVRLPARTHRAAAVG
PRASQLHRHAGKGEHAGHRRSPSACLLGHTVLLLWDPAHLNYTVMQEASIMYFVHSDCLP
ALDLSIHIKNESERRLYAIATVESKEYCYAKKNGNRFGMPRGSRFYRVKVKPLRPHPPPP
ACCDPRHKDILKGGVLPVFGENRPLKKWLTYMHAPDSQKSVDTSQSTSSNTDEACKVAEV
ATATLINLESPVSTSDTVPPPSQPEDQLDSIEASDQWQNSRMQLSTVSAVTDMECSVGRC
PGGEPLELTVSSVSVMARGSAPPGSELAEEASP*
>g10721.t1
MSEAPATPEWDINDAVVPRVSSFDTFSEWCDGHVRKVYPPGCEEARRHASGWAMRNTNNH
NVHILKKSCLGVLVCSTRCRLPDGSRVHLRPAICDKARKKQQGKPCPNRLCNGGRLEVQP
CRGHCGYPVTHFWRHTEHAIFFQAKGAHDHPRPEAKGASEVRRSLGAGRRVRGLALVLAR
EAAIADKILNVKPDKLMHQKMNNVHPQPPPLIPDHQRILTCTCGPFECNCRWRPETSTDS
YATTTWTPLEHQYTYVPQVPSSSSLPPPQQYEPTALAAEDIFHPEEIFQLDQPIRLDFPM
EENTMESPPTFADLNGENSRPEETYWIDWQRAQGGSESSETPSPELFGNGYQQAEAYCEQ
QNYGHQAYYPEEAQYYPLDNTRDSPIMDEQEQRYYRYSQDCAQSNIEMQGWNYSDCAFNP
QEVTECKQYYDVQNTQAMNAFSALL*
>g10721.t2
MQNLPYSSTSRADMSEAPATPEWDINDAVVPRVSSFDTFSEWCDGHVRKVYPPGCEEARR
HASGWAMRNTNNHNVHILKKSCLGVLVCSTRCRLPDGSRVHLRPAICDKARKKQQGKPCP
NRLCNGGRLEVQPCRGHCGYPVTHFWRHTEHAIFFQAKGAHDHPRPEAKGASEVRRSLGA
GRRVRGLALVLAREAAIADKILNVKPDKLMHQKMNNVHPQPPPLIPDHQRILTCTCGPFE
CNCRWRPETSTDSYATTTWTPLEHQYTYVPQVPSSSSLPPPQQYEPTALAAEDIFHPEEI
FQLDQPIRLDFPMEENTMESPPTFADLNGENSRPEETYWIDWQRAQGGSESSETPSPELF
GNGYQQAEAYCEQQNYGHQAYYPEEAQYYPLDNTRDSPIMDEQEQRYYRYSQDCAQSNIE
MQGWNYSDCAFNPQEVTECKQYYDVQNTQAMNAFSALL*
>g10722.t1
MELMNKDLLKLGIDFAVNPVSVFKQDPKLVAAIDKLFTSCRDYDVKTALLPKRKLDFGEV
EQMFKPISINKDTSDVLLEKAIDTVKCTMKKIESILEDINKCAESGNTPKLEIRNQKLWT
NCIYDLDRVTLKNINEAKKTTLCYSSTEDKTRFNAIIFVLTKVHELLSKKLTVTRRELFY
QNLTRFRNQSTLDVAVRDVCCLLESPPWILGVVATAKGLVAGPLQMYDRNGTVIDCLTSG
GTLIPQDINGIKQFQSSAKYILVVEKDAVFQKLLDEGALLRLGPVIILTGKGYPDVCTRQ
LVCRLVKELKLRALALVDADPHGYEIFLTYKYGSLAQSHLSSSLACPSLQMIGVQHSDVM
TLVPTGARLPLTNLDRRKLASLLKRPYLNTAAGGRIKEDLLAMLNSGMKAEIEALAPTAA
ALCDSYLPSKILLNDFLG*
>g10723.t1
MHATGHTDRSGGGGGGGGSWRLPPDETLQVADPKSAKEDDLYPGDGHNWRSIIFSLMVIG
FVIAGIVTAIYLLGYVDELLYWSGRRMRLDEFLRGDLTGERLPTTWVSAHQLVYQADDGG
LLALDTFNNTLSVLVTNHTLRQLNVRGYQCSPNLRYVLFQHNIKEVYRRTFTAYYTVYDV
TNDHHIPLFGEGQRSWEWQHAAWLGPDGSLLLAADNEVLAQPGPPARRAPLFRLTTDASP
GRVYNGVSDWLYQEEVTKAPSAMWGSLDGTLVLYVQYDDSLVSEVQFPRISEGIGGAGAA
RSGFLLPNLNNSLPTLFPDHVSIRYPTPGSSIPQARLWIVGVQNATSPPRWEVRPPSTLD
GMEYYLISAQWVGKENAHIGVVWMNRAQNLTVYSSCYTPNWTCTETHSEKATDEPWLEVH
HQPVYSEDGSAFLLLAAVQEGGGQYYTHIKHVDVLRQRIAVLSHGKVEVAEILAWDQENH
LVYYLGLNKEKILIPRLHPDMVKEANQINADRPGQRQVYVVRDPSYGGGSNSVRARAERE
EPRCLTCELAVWPARLHYANCSFWRASFPPAKPKVGITHYVLECGGPGPPLAGLHDARTH
KLERILYDTRPYRSVRLRELALPTRRSFDVQLGSGSKARVQLLLPPSWREELRDAAFPVL
VHVDGRPGSQQVTDEFLVDWGSYMSSRNDVVYVKLDVAGARGLPRALLRGRLGGVEVADQ
LAVIRYLLETFKFLDVTRVAVWGWGYGGYVTAMLLGSQQSTLKCGIAVSPITDWLYYNAA
FTERILGQPSVNYKGYVEADASQRAHHVPAHALYLVHGMADMSAPYPHALQLARALTDAG
VLFRYQAYADEGHDLKGVIEHVYRSMEDYLRECLSLDPEDTKLPPPDR*
>g10724.t1
MKIACVRASGCATSTVQGGARVPGAGRAGGFASAASRVPKAQGEGDPRRPPALSDCRPGR
GAPPRRTHACTGTTHRATGTAAATATAAHHAVAAPQVATCHRCRLTHRATIDVFLRGSVL
EEPPRSEHAPRGAGSRSCALRHASCLDDFLRTPQPAICRDEFATQRRSARRPLRPVSHCD
GVNALRDTHF*
>g10725.t1
MTRLSDKSPLFDCGPDLEDRGICAVDAFDPDKCYPEPRVVIVGAGMAGISAAARLSQRGI
NNIVVLEAYERPGGRIFSCWLGDVVAELGAHWTPDNYFTHPLYSISASEIPSKPGVPGIE
HPRGLFDKVGIGKIPFPPTITAYHTFRQIEQEAAQIYCLGGNKQQGSLVNFMSLRIQQEL
HEYPEEQQHDAARIMFGLTHMLNARCGDDTAMLCADHFGCFMNMPGGEVRVPLGLVGILA
PMLRQIPEGAIRYCKPVNCIYWGTCPKTGYRATVCTTDGEEFPADYVIITVPIGVLCANS
AKLFCPALPASKIDAMRCLGIGCCNKVYMEYCRPFWYWHKGNLNFTYNRNQLCSRCDWTR
GITSIEVVPNSKHVICARVIGQEAMMMEGLCDKDIAEGLTELLRVSTGNECIPYPVYMLR
SHWSSDPYFYGAYSYDSNCTDGQAQRALACPLPGPSEPIPPILLFAGEATIPGHFATVAG
ARLSGVREAERIVQLTLRFKGPPLPLEGGVVKKCATN*
>g10726.t1
MECGVTGKGYTILLVLAVVGSGTKSSAPPDTSLKTFTLEELVPLQREFYPERVSVEWISD
TEYLIAEPTIIRKYDANADEIVTVLDETALANFSHFSVSSFSSDQQYLVVSSNRKKVYRH
SSLAEYSVYDLKNKSISKLDDQRLQVVIWGGKHSLAYVKDNNIYYVPDIANIDVVHTLTT
EGVPGEIYYGATDWINEEEILNSGEAMWFSINGTYLAAISYNDTNVDLITYPLYGSPSDL
ENQYPDMVQIKYPKAGRTNPTLQVLVFKLDEHNKTAWTVPAPVDRVGEDFIVGNIQWASD
HNVIIMWLNRRQNINIMTNCDTKKNECNFLKEENEPDGWIDIHEPIFNENGTEMMKIEIL
EHMGRRYSHVGRYNFEKQVTEDLSPVNATVTQILGWNQKSDTVYYIAAPRNLPWQRQIWS
TTQGVVRCVTCALPSCHYADGMFSPGASFGIVSCSATNIPPSTYLISDEKQTFRLMTNNS
ELYERLRRYKLPMPLFNIISLEDDNSTIANINLMLPPDMEKDKKYPMIVKVYSGPGSTRV
KDNYDLEYYNTYLAGNRSFIVASIDVRGSGVIDIETLQAVNNVLGTVEITDTLAAIRRLL
NLYSFIDPERVGVWGWSYGGYATTMMLIQDDANMIACGAAVAPVTSWLYYDSMYTERYMD
VPQNNLEGYKQSDLLLVAEKLRGRKYLLVHGTGDDNVHFQHSMLLAKVLQHADIEFQQVS
YTDENHSLWSVSRHFYHTLDRFWTECFKL*
>g10727.t1
MVRGPWLIWAVLVATTVAQDPFTLEEFVTGQFAQRGFNGTWISDTEFTFTIPGEPGINVF
DVSTLNSSVLVSGDLMAFLNTSNPILSADRQYILAPSEVESVYRYSTTARFALYEIATGN
VTYIANHQRLQLCIFGGGHSLAYVLDNNVYYLPENSDEAIQLTFDGIPGVFYNGHTDWVY
EEDVMYTGQATWFSTDGSYLAFATFNDTEVESYSYYYFVDKSDPDDLYPELVDLKYPKVG
RTNPTALLRVVNLTSLVLSNDRNFITMSPPEVVTDDHILGGVLWPTPTEIVVHWLNRRQN
YTVLRICDIETTVCEEEHRQQPNGWVPIALPRFSANGDFYVSTRWSLEQSDGNIWQHLYI
SMRLNGEIVSNSITPGGFTVNNYVGMDETNVLYYFTRTVAGQPWQSQVHVVGSQSGCLSC
DLVLPDGGPCTWATATASRNARYLSITCSSTNEPSATFLIDPLSRQTLQLWEDNAIVRER
LIGKVRPNTFITTVPLGNGYPAPVRLFLPPGLDVNDTTTKYPMVYYVYSGPNTNTVYDTF
TVGYHSYLTTSRNVIYMMADGRGSGLNGQEILYSLNNALGTVEIEDHFVILRQVLDRYEF
IDRDRVGIWGHSYGGYATLLTLVHDDDFLFRCGVSTAPVTSWLYYNTMYTERYMGLPTAE
DNLSGYEAGDVTLLAEKLRDHDFYLMHGNADDNVHYQNAAKLMRALQELNIPFEQMSYPD
EAHSLAGVNLHRYRTMNRYWAKCLSFV*
>g10728.t1
MRRKSERTASKKGKSSPEKKDKVEKVKRTRTRRRKHSTSSDNESPEESSPPKVPEEEVPK
PETNPPPVEKEPSPEESQEQVWQVKATEGSGDVGEIQKLKICLTRPPSTPERVDRSPRSK
RKHSRATSSSDTPSVESDEKKKSKHRSKRSNMDSRDSSDKQDSQGDEAEGESEDKADSQK
SDNQVSQSTETTEEQATDDTPMSTTNEEVKTEDSEKSQSNADGNADNSQNDEEITEDKKD
TRDSKSQDKTSDADTTVASPKPEAEAQDESNTIEQKSPTRKRSASIEKSEILEIHADESR
CESSVLSMNETQLDESKDESGTESSKVSTVEDKSEKSVSETTTSLQSEVAISTNKNDVVE
GSDTVENKKEETATSESAKEQKNDETNKYDKKPSKELPSETPKIPKEIPIHNGQSTSSSG
RKRRWGTRPKLSTQKSLTISTDVLKEIIPDVMPAEFEEVIEEKKHKRVEVIEKMERPVLP
KIVIDNTENVEINRKEHEDRERDKENFKVRDVASARKISIVKENESIISRPPSPPRHKQS
NILYITNLVRPFTLPQLKNLLQRTGRIAENGFWIDRIKSKCFVKYETEDQAVETRHALHG
VTWPVSNPKTLHVDFSTEDDFDSAKKNEDKDNAQTSTIPGTVEDWLREQDLKRERGELEK
PWERKSTREWDVGKNEKGPKEKEKFHRDERPLDKRRHRTPERSPEPARKFKKKEEEAPAK
LLDDLFRKTKTTPCIYWLPLSAETIAVKEEQRRQHMAEHERRMQELRRTHRRH*
>g10729.t1
MGNQNSCCCYRSPSPIRKDIVKLEDYLPEGEVSSNNIQHISEREPDDGDIDPSQDPIAGT
IFMERSKASIENGMTRKRSQHQIAENKLKKSSSCSTIYLDDSTVSQPNLKNTVKCVALAI
YYHIKNRTSERRLDIFDEKLHPLSKDGVSDDYDKYNPEHKQIYKFVRTLFNAAQLTAECA
IITLVYLERLLICAELDIAPSNWKRIVLGAILLASKVWDDQAVWNVDYCQILKDITVEDM
NELERQFLEMLQFNINVPSSVYAKYYFDLRTLAEANDLAFPSEPLSKERAQKLEAMSRVM
EDKIAAEVVKNGIKKWSSLDNVNSGAGVRRSVAILS*
>g10730.t1
MFNTTPIRNALRRLQIKSLLAVTETSQPSKQIYSNVRLGSPRQIPPEKLVSPGISTKYRV
ITEENSPIIQNTAEEMHETEEKYPIISDEFDGINLERGQTGVFVIEDLVELLQRENSKDI
FVAAVPQEINYVEYICIVSGRSKRHILAMAEFVRKVYKRKCHKKDPIPRIEGKESEEWMA
LDLGNIALHIFSEKTRNIYDLETLWSVGPEYDDNINKTTEVIDMFENYSSYLKDLKPLP*
>g10731.t1
MVVCELDKEVSGEILGWKLPAWQALLLHRVIPSCGGLVLYLTVMCFDLALTYEHFQNGDE
AVGVFCTVLIVLPAILCLIFTLASPPPGLQTDLSAFSVTLDNNDVKWIFIQIANTVFFPV
AAVGRYCYLIFWWIETIYACNADDEERINEAISNARAPSPLELYLFLQAFLHSAPHAIVN
ILDMMAQFANPTYSKVTLQAICIIAASLRMASAATIYRRFQREKICGRQYPWNIKLVEET
DNTHNENDTNIQPNTNKSADETPFLRNQSSISQKSDSQRHQVNSDMIKFSPRSSEMDAVF
YDDMTWNSDTSSDYLPPTTPHKEHLDSDDEYVRPISIIDRVAPRRRETQHTIERVNITPP
PVTPAPRPGSLAMWAEKLVENAESIPEWLSAPPRRKHWEVIEDEPDLPRRAPRSFIRGLE
PQDATAALVNFLGWYLFFVARLFSIAAFINFFPIVAIIILFSHYQVMLLCLIVPQASSVK
RAFYMFLAFIYLFCLMEFKIRFRHVRVWHVFWIIVCTIEIVLFISLWATVDNRFHIWWRW
YVVIITLGSMSLSYMCFLVYFVLLKPKETIVYLKKTNKSSTA*
>g10732.t1
MVVRTIEPVAYYLELKNNTLRGSIHAFKFIKGGCESSSCGAEAACLQHKENNDTQHYCVC
TSNAEPATEDFKCPRSTVPITHKAIHNIIPPQTSNSSDVHVPHPPAMPPTAQAPKSLVSS
EILAEATASSDTTTIDYGSYTGGSKEIIMGTVLGGAVLFILVLFIAIYLKKKLFGVVDGK
VQPRVRPGEPLLAERYIRNPQYGVCGAGTVNANESHEPGVTPLERNALRFIEEVGEGCFG
KVHKGILRSNSSEKIVAIKVLKESAGRSAEEDFVREVSIMSAFRHPNILTLIGVVYKDDI
SASPWMVFEYMEWGDLAGVLRGSRGGGRQGPTLDEPALLHVALQVARGMQYLASRHFVHR
DLAARNCLVGANLAVKIADFGMSRDVYTCDYYKMGGERPMPVRWMSPESIVYARFTHESD
VWSYGVVLWEIYSRGKQPFYGCNNDGATKRVLQGILLVPPEDCPRFACELMRACWATDPR
DRIKFDEICVKLETATAAAGSTIQIRLPRPPLPPQDSTGYLIPKKSPAAVYLKPLPDPEQ
DSDFSEDYEDEEYT*
>g10733.t1
MPPVNSKSKKNGTEYENILANKCTVLDFERYIQENKTLLLNDPLRDILLYPSDDVSSVVL
PRRWRTVTTAVPDVRTAASCPLLTRQALLSYASSWNLVHYKYNNYSGTYHNLPRPLDNKL
PEEVYDIDADSEGEHDAQAAKADVGTKEGYLLKGPEIGSDRIFGNLASKSFKKRYCSMVR
EADGAYILEVYKDEKKTDTKLTVVMDFCSDVVKNPKRGKFCFELRMSGNKGYTFATENEE
DMNDWINAFNAALKKNQDGEDNHRNDEVFDKDADISLTAEPPPPIYGTLKGLEHSMNPLL
MRYSRETDISIAAARNECRLNIFNLPYKRAPSPEPQLEPFKEHFGQRILLKCESLKFRLQ
APIDGDKELLCQVEPYFTYLALYDARSGRKLTENFNFDLNHTAVKDLVKETECTKSLVEN
FSCDVKLDVKQISEEWYKSKKQVVLSVNNPHSDLFLVVKIDKILQGHVSQVLEPYLKATK
DPRLGLKVHKTVQAYSNRVGNYRMPFAWTAKPLFRLYSNDLDTTPEFPAIYRQEPNKMSD
DDLLKILSDFRKPEKLAKLTVIPGWLSINIQQSIEQIPNCMTSAYAALKPFPLPPTAPLT
LELATLNLETEQPYATYIHHLYVRPLALNFESQKMFARARNIVCSIELRDCDSGDNKPLQ
AMYGRTGMTNQYRCSVLHHNANPMWSDEAKIRLPATVTPQHHLLFTFHHISCDLTKKNDT
NVETCIGYAWVPLLKNDRFIDEIVNLPIAAHLPSGYLSIHPLGLGKGNTGPEVVWVESEK
QLFRCQLVLDSTVATRDLHLHNLFSQIERLMKTSSPPTSPSPPPWNDVSNALKAAHAIDL
SSLVAFLPTILNQLFELMTVEKGYSHDVGYQIVKLIVHIVHLIHDYGRKDLLDSYVKYVF
NCVEFKLHTMLTAPLYKFVDPTQQDFLLGHKFMQYSSFFFDIVVKSMAQYLINTGRIKMS
RHERFHTDLLENIDRLVTIVEPSYILQQPMQTHIFNKNLALFLKSCLSFLDRGFVFRQIK
KYLDKFNTCDPKALFDFKFTFLQTICSHEHFVPFNLPLQANKLVREGDEDPAKLKLSEDF
TMRHFLAGVLLKQVEQSLREAPQKRRMALGVLRALLTKHEHDDRYRSRQARARLAHLYAP
WLTVVLENAHRFVTKELASPVMENGHDKVDGDATANAAISNAQKEVASANSTPRRNRLTL
HFEHTPVRNSTHFKDPLNIQTNHMYGKDNTNNVSQSSLESVSTMSGGDSLPRNTRLDLSE
IGDQVNRFGVMSAEEVRDVLLCFLFVLKYLDEDRLIEWWRTHSPTQQQSFFNVLEICAEQ
FQYIGKKKILSEMKVTTPDCNGKPKPVKARTLPARMSPPDFTKEPPIIVEKNNTVNRENL
STTVTTELEAIAEHTVLSAGCLATEVGLAIIDRTCLFTKNLGAAEGNAAKPFLKLLQYPQ
SETLYKHLFAALRAYINQFSETLFEGGSAVCGGVVWAVVRLCEARAAWLRREAAAALYLL
MRANFQHGAGGSLTRVHLQVIIAVSKLLDNSTALNCKRFQESLSVINCFATGDKAMKGTG
LCSEVAELMRRVRTVVGARARLAGVGCSAASGAGSVQLAELQYALAASCRATPRLRHAWL
TTLADHNARQADHDEAMCCQLHIAALIAEYLKQRATQTWGAEAFEEISMNIPRDEIGIKI
DEGG*
>g10734.t1
MVHLTSILCVKKEGGREEEPTNAADAAPSMRTEHTCCCLGVLVGVSLIAALVAVILMKDT
TVEVTTLRQVHVLMSHGERTPNERELAMLGAPPSEHVFAPYGAGALTNEGKTLTFEMGAL
LRKRYNDFLGPYYDSEKSIVIASDTDLSKMTALLIAAGLWPPATEQLWNETMLWQPVPYT
YPRQGEDYLLYEENCPRYDQEKQRLLKAFTDEGLLVPYKDLFYKIAHMTSTNFSSPQEAY
YLNNLFLIQDDIKVANPKWAKHVKRKLMDVARLEYTMMFHNNLLRKLSGGALLQQIIKEA
ISSTTDTSIPSVIVRIGTPVSVAALLAACVAPPPRLPDPGAALLFELHEKQPSPPGKKDQ
KALAHGQRFGFKIYYWDDDSAEPRLMEVPGCNALCPLDTFKDITKYIVSYNYKKDCTLVP
TA*
>g10735.t1
MGLVLVLVGLTLVAVASGNRHYQPVPHSVGLTGDLNNKIDSVDNGLANTDLLLAFVVFRH
GDRTPDQEELDKYPEEKLSSNIFFPYGKKALTNTGKKRGYRVGEYIRKRYNGVISQLYLP
DEISIRTTNYDRTKMTVLTALAAIYPPTTAQRWNPILDWQPVPYDTPVPEDDDLLYWYEC
PRYLQLRNRVYDLPEVQKLLQPYEGLFNFLTQKTGSNITTSEDVFFLDNLFQALQNVGVE
PPQWALEVMPRIKEVTKIEYACELYNSDLIRLATGRLMYDFFNATNAIIAGDKSQKRLHL
ISAHENNVASLLAGARVFIPHQPNYGATVSLELRRRRLTGQFGITAVYAPDAGGPGLVLP
IPGCGGQPLCDYDTFVNLTQDVVMTPSEYRRECDLSV*
>g10736.t1
MNDVHYNEQAFLDQLMVCTEYVDKAERYELLGPLYRLIIPIYERRKDYQALLACYQHLTK
AYAKVIEVTHSGKRLLGRFYRVAFFGKAYFGEDEEGIEFIYKEPKLTSLSEISEKLQNFY
EHKFGAGNVKMIMDSAPVNREDLDSKLAYIQVTWVRTAPEGKTAAASGSEGSFERVHNVR
RFVFETPFTRDGAARGPVHHQRLRLTHLTVENWFPYVKRRIPVIDTQVEEKSPIEVAVAE
MESQVAELTEIVNAKAPDIKKLQLRLQGSVCVQVNAGPLAYANAFLDSTLAPMYPDEMVD
KLKAIFKEFLTVCHSALQLNAKLISSDQVSYQEALETNYYKLSDSLSTVLGQPLHDILVN
GNLSTTVPGVELECSNA*
>g10737.t1
MEDELEDRVLHQTYISFMKVLSRFTSGSFASVVSYLWNMVRLYLLRSEVIVFTLGIILFL
MYLQTIEIWSRTMLSRLSQAMNPLTAVQRMKLMEGSDADKQSWELKGTLSAAYAIKGRRM
HMEDKFIINENINNTGISLFAIFDGHGGEFAANYAKDHLIQNLYNKVVELSAFKDGKLVN
TPLKDITEEIKQKEPETNLSVERRTSFKKSASTADDSLKKEITDPELLAQLSKSRPITRE
VKLNAKPVKNVAVPLSNYVDKGKINYGKLLTDEVLAADRLLVEAAKRSMNVAGTTALIAV
LEDNHLIVANVGDSRGVMCDARGNAIPVSFDHKPQQVREQKRIEAAGGYIAFNGVWRVAG
ILATSRAMGDYPLKDKNFVIADPDILAFNLDDHKPMFLVLASDGLWDTFSNDEAVKFIKE
RLDEPDFGAKSLTLQAYYRGSVDNITVLVINFLQNKISSSVTSE*
>g10738.t1
MDAMFDMCYLTADGNNVEPEDIPKTKDYVWVLGRKYSAIQDLDRIRRDISSIIWCTYRKG
FVPIGDEGLTSDKGWGCMLRCGQMVLGVALVRIHLAADWVWTQETRDPTYLKIIQRFEER
KQAPYSIHQVALMGASEGKEVGEWFGPNTVAQVLKKLVIYDKWSSLVIHVALDNTVVKED
ILEQCIINNDRGDTSSASENVLLTDWMPLLLIVPLRLGLSEINPVYVDGLKICFQCPQSI
GVIGGKPNQALYLIGCVGDEVIYLDPHTTQRSGLIESKMTDEQKEMDCTYHCKYASRIPI
LAMDPSVAVCFLCRTRNDFDELCTVIEENLMRETQPLFEICEKRPAHWGPAASDIDLQNT
TLFTEFEDVDRQFDDSDEEFEIL*
>g10739.t1
MLILGFCTTQDVDIFLKHMNNARYIRELDFARVHFYDRTGIYSTMQAANAHALQGATCIR
YRRSIPIFTAYKIETKLVYWEAKTLFIEQKFITLSDGFVRAIMLSRQNLINIDVPTLLKN
IPGAEQKPECPPEITHWLQAIEISSSRLRKKD*
>g10740.t1
MESSPLDFVAQSCMDLSEALISVEDDPEQRDTLITNHIKKVWSSVNPVEDFKKNLEWVNV
SEPLSLSQHCSEKIVILDFWTYCCINCYHVLPDLAHLESLYSIEKGLVVIGVHCAKFTNE
KLFNNVVAAVVRYNIHHPVVNDADSCVWDALGIKCWPTLLVLGPGNKPIFIFTGEGHRED
LVAYLDVALRHFKSRICDASLPLLPTKCIKGKENQILNFPSKLALNPFYRGRPEEPFLAI
ADTGNHRILFTDCSGVILRIIGGSEPGFKDGKVSEARFNSPQGVCWLSSSVVAVCDTNNH
AVRALHLDDGTVELLAGTGKQNDLGDLGGKCLGLQALTSPWDILLYTTMDMDMSVRPLLP
PPPLPPGQTASEKEKDSKEEVKDKEKKDEKRRVLLIACAGSHQIWGIFLDNTIWWKYKSY
SEGTCVCLAGSGSEAARNSAYPHTAAFAQPSGLSLRTGSSPEIFIADSESSSIRRLALST
GQVSTLCGGDRNPVNLFAFGDVDDIGYFAKFQHPLAVAYCESNKTLYVADTYNNKIKKVE
IGSQKVTTLNPTMIESTEPVKLNEPSGLSITADGKYLYIADTNNNSIKILNIAKNVCQEF
KVRLPDPKFTEPDNLILYKNELFVNRKCGNLIIYFNVSLDAETKNVMFTPGAPQYWKICI
RDENNKDVTHEDFEFTGCTHDGTKLPGRVKMKLKQRTDKTHYRMYLSFHTALCDSTVCFS
HSFTIRSTILVRDSVKMVESYKITCKVNPVNRQDSKVDSNKS*
>g10741.t1
MQTWLVVACAAALMSIVAAQKPGRFLSLPVPQKCANRPKQFSYRGHNYMFTGNVPELANR
KFDWLDGRNICREYCMDLVSLETQEENNLIFKFIQQKDVPYIWTSGRLCDFKGCESRRDL
EPKNILGWFWSANREKMAPTNQIPNGWGYNPWSQTGHKKQRQPDNAEFDINGTTESCMSI
LNNVYNDGIAWHDVACYHEKPVVCEDSEELLNYVASTNPGLRL*
>g10742.t1
MNVRLTTFTNPFSFFCIPDVQGKDMSLFENAVDVESSQVLSRKSAISDMDHGQYIAVMWN
NKWTRGIVTMETQFLIWLVDYGIFLRPNDKTIYTNLPPEYKKIPTKVFEASVHGITPIDK
ILSEECQIKNKVTTSWNKGAIERVQDLIKSSVRTNFLPMALLSTKHNDVVLGNLYFKIPS
KGLVNLVDELEMWPIFLQKDPDVYLENLSKYYTTHRRHHASNLKPDLLYPSIATITLQTN
IQQYKKIVSMCPPIETLLKSTCSEDGSTVTAIETNYKKDKSAYKLTASEIEMFSNKYITV
NNHEYNVLNVLLNKIRDLKMCEQYKNRKSVGCGVTCRRLSNL*
>g10743.t1
MRVVRKERRLWRRRRRRRRAHAWNAAGAGRARGPLLPRRRSLLAAAARLASPPRATRHEC
CSTENRDTGPAPLHLRSRSGMYHTDLPYVFHRSPLRPAGSDAAGYFGPILSPEPEIAGGG
PPRLP*
>g10744.t1
MMVTIRRCDAPRALGAQRSGAGVVSEARVCACRCEAVCRCGDACRVPGAPVPPPAPCRAV
PAAARSATCAVRRRQPARLRLPSCATQHEHDDRSSQPAPSLPRRGPQIIGLIKAPDSRGA
ARSFRCHGHPALTDADRLVHVVTPTCLLATPMIYIMSQYCRQW*
>g10745.t1
MLQQMSSPPSAQIGEVATLVRQHEGRLCGDASSEASSDAAEDFELPQCKIRRNYNCAKCT
FYTQNPRAYLVHSRDVHFERIKIYDCPHCVYASRHHQKLVRHIKMVHEANSSAKEQEHRA
AATAPPEPMESIEDLLEEIEECDDNQMDLDDCNEESLERPINVDADVERSMPGDAASKSK
SKSKFFSCDKCNYVTHIRARYTKHVKYHSMPMIKCTMCDFRTPYKWNLDRHMKNHGGTGS
FHCSMCNFTADIRQSLTVHEMNHHTPPMGQSSSSRRRNRVGASDVLVVDESTNGSSLISK
EEEGSGDSGSSYSASDMIQNADNEMITCDNESNRNTSSKLYSDFSKDDSMSEESRYQKQN
RKIPRPIPQLIPLNTSTPTQNKVLPGEPPAKKKKDSTDSIDQNKEKKFENLPIDITVVPV
TQANAKEASGRKKNESFFDKLKERLLTETGEEGSLVCKNCGFESKCLSEHSVHEKSCLPQ
ANRVSTNSLMSSLSSTRCQNCRHRCKSSADLYVHMQTCRKKDMANEDKISGAITHDNSNV
SISNAEKEIEPHPMENVVFVWNNINTTNEVNKFDTPLDININDDSTLPENNRHFDAEIVD
DNDGFNLSPSQAVGKKVFKCPHCKFWASTASRFHVHIVGHLNKKPFECSLCKYKSNWRWD
ITKHIKLKSARDPEHADAQVLMTDETGRRNYSKYNKFLAMPILNENGENEFHYIDQNTSI
DAAFDEETYNDMHDNTHISLDMQPLNLQTQHSDLRYDFADNMGQEMKKPKKTLWKCKKCN
YKDSSKEALLEHVREHSKENGMDDQKLGIAKKPENAPDPADLAYRCGHCNQLSNWKHVIQ
RHCRLKHDGIIKVITTVKPKQESTAISLNDINSDTCTKCPYRSSDKNALLAHLKQHQPSP
QSIFKCYFCEFFVKDEHELQQHLALHGVNDPEDYIAKAMGCKSPLPDNASQSTPNTTKRH
KCTECPYETNSKSQFMYHEQFHRLPADTPYKCPECNYSVSKRHLLHQHLRVHGIFKKNEI
DTELEPLLSDSQADDSENLEDYPYVWVSAKNEFHKMYKCRYCSYVNTLKCKLPNHEKIHL
IVFGKSKITIYKCLDCKFTCDHRSRLAAHSKQHGEIYGRIYCTVEEGIPDEEQIAKLRKV
IEKESMMPDDAAQEGASENNEIKILYFCRKCPARFFAEGELKDHDKFHDSTFSNKCNNCE
FSAPEDNELSSHMFVHSDEYHTKTKMLKFVHNSHSAYKEPRLESIHCSTTSETTWVVSSN
PNPSDYGEKRNNNSKNDPYVTYDCKECPAKFTKCSALNNHIGQHGSDGKFKCKKCTYAVK
TLSFLAKHELLHENENTVAACDYESGEDLDYKNIPLSGTDLFQRKTEAQKRVLIEKDKLV
KPNDHFPPVLQADPQFGYLMHGNPEFIYPTYLKNGRQKEKRYKCHKCPSAFEKREQYKIH
LSLHGSKQRYKCELCDYSVKYYANYVQHMRKHQMNDEAQAERRKGISGCPESESEVQEDK
HEDSGVNIKLAIKSMPKYAPKTDFQQFSISDQQTLRLLQHRRSISSGKEANNTEASTNNK
DRKLHVCLLCPYTNQRYDAVYRHLKKHECYDVGNVGHKCSYCDLVTVQSHFLREHLKTHF
NYLKSLTPECFVANEDVSFTITDIDDEGDDTVTTDLKLDMENKVTSCCDDKIFIETKTGE
VVVE*
>g10746.t1
MSVEEDVMKIQKKLTKMTSDDGTGQEEALELLKALQTMAINLDVLTKTRIGMTVNALRKS
SKDDEVISLCKTLIKNWKKFLSAPSTPGKESGNSSKSKKDSSKDKDKKDDKDKDKKLPAS
FPPQSNTTDAVRLKCRELLTQALKTDGDNTNSTATPEELAEELEECIFAEFKNTDMRYKN
RVRSRVANLKDPKNPTLRTNYLNGVISAARLAKMTPEEMASDEMKKLREKFIKEAIDDAQ
LATVQGTKTEMLKCGKCKKKNCTYNQLQTRSSDEPMTTFVLCNECGNRWKFC*
>g10747.t1
MWFKCLVVVSVIACAHGFSEGAPESACKDMIPRHPVSAQNTPPPYTITTSSKAIKAGTPM
QVTISGKTPKDKIRGLLLQARDGDKPVGKFTILPNDPVAQLMNCGAPGNAVTHKKHDSKD
DQQTLTFQWTPPRDFSGIIKYRATIALNGAVFWVGVESAPVQVTA*
>g10748.t1
MDPGILCFHHCDHKVFCTIIPEQCPVCQQKLDRYDYNLLPFRVPYPFVKASQHPRAIVMK
PTHGDFLNDYYNSKDLHIGVTNSQGYVVEFSEEGIRGVDPLTKKWSVLEMSSDWDQCLLL
EQFDELWNEIWDGVLLKVSLSPLWEAERYNEERHNCFTFVLAFLRALDCGELSEKAQDPK
LFCKQYVVPRTSAAGKYISLYRQLKRQNYFIQSQ*
>g10749.t1
MCIEGNRRIRALCLLLLVPVVSAGIACLANPCYHGICIDDVNSTYSCYCIDGYTGVQCQT
NWDECWSSPCQNGGTCIDGVAAYNCSCPDGFIGDNCETNYNECESNPCMNNGTCIDMTNE
YVCHCLPGFAGEHCEVDVAVCNSTDEVRCYNGGECIEGPGFKFYCKCLPGWAGPKCEEQI
DECESNPCQNGGVCIDVHADYMCACSYGFTGKSCEIQIEFCDNNSCSNDALCVVEDGIRI
CYCVPDYHGERCELQYDECLLGPRCMNGGTCIDGVDNFTCSCPPKLTGALCECLIMENGS
FDCEYIRPSPYPEATLPTLLTTLHEDGMVNVTTVESIGHYDTTTTENILSTITEESTSTK
LTTDLSTITAISSDKDIIETTTESMTTKIDIITEESQITTDIVTTETYIKETSTPSKPEI
TTECTESCSMYNVSTIKLPPAMDLETTTQLIKFETTSSISIEPTETSLTTTDSNDILTKS
TIKGEIDTSTSSTEAITPAIITETTAKEITTLKVDTSTEKMFTDTPTDHTLEISATTAYS
VGTSTELTIPEVTTFDTTTILYTTIQSECSDTVCNNHGVCTNGPHGIRCHCNFNYGGKFC
EDKISVTSAAFGGNSYITHTLNNSTSIDIEFNAKTLITDGQIMHVDIEEGVYMQLFINMG
LLKFKFSCGYQTMLLSELKTYVNKGYPMKIETRLDLYLKDQHCNATLRLNDTVAMSGGQI
ANISSLDHNTTIYFGNTPSSNNSDNKPFIGCIRDLKVNGDSRQMFGEALDAVGVTECSSL
SCLSGPCLNGGSCSDSGEGYICACANGWMGEHCNESVCEHNPCQSGGSCVRHPGSGFLCL
CPYGKHGIFCEYNVDITRPSLAPISSGISSYVVYPLSSMAMSSDRFDLRLRFQTADMDQI
ALLAFVGQNGPHDSRSQHFALTFVKGYIMLTWNMGGGPRRIFTARALSVRRGGHAVRVWR
RGRSAGLSLDSRHNVSGNAPAHHAKMQLLPYIYIGGHPSRDFRDLPHDLPLHSGWRGCIW
EVGGQAVGGGKAVGGRGVGQCGVAQCTAKSCNAPRGVCIHSPATYGCICNEGWFGATCAN
TSSPCDRSRCQGSCVLTTEHGNCDCPYGRVGEYCEQDLFPIDILFTGIRSYLQLKARSIS
SVSLSLEVEIKPTKERGLVIYVQTPHFYTALSLQGGLLEYRWTDRLSGLTSLVRSGVVLS
LSQWHSVKAGRYGTRLYVWVDGTLSTEPMLAHAYPHTASEASIMLGGANDLAELPFDVMS
GPPESYTGCLKHLQVNNILLPLEQQNIAEGRNVAACEGAGCGGGRCRRTTCSPARCAPPA
RCRRHACRCGPGRAGDYCQLRINVTVPQFDGDALLSLGRRGEGQRLADQRLASAPAYIAL
NFTTSEPDGLMLWLSMDTDYLGVGLENGYLKIVWSLHCNASKEILNNEIPSATRVLSRLV
PHAGFMADGDWHMLVLRLKMENITVSIDEMLVYVDEPCLASSPAYEDVDLNIGGVTEENS
AISSKIFPQNFKGCIDRISTKEHIYLTNYTEVYSENVKSCQLFPAP*
>g10750.t1
MVGVGVAEGGGGGGPDGYYGEYYPTEPYYVPQELCPHPHQHPQHAHMCTVHTDYSGMPVV
TSATMMPQLLPPVLDEGMRHYLVHPHGPHPHHAPHHQPHHQPPHHQPPPHHQPPHHYGPT
NGASGPQHFYGTGYPAHFHHVPPHHMQHSPPPPVYQKDERTQRQYSKLKQKLDRKHTIRN
NGIEVNSGASTPSLSPRKEVNGRGGGSGGASSGAWSEGEGSSAGASVQGDDDNDTQALLD
LLSATRTPQVSDMTPTSALVQWNSPQPDGVTLPNVELTYDLLLGDRGRYKAIYSGPSLSC
RVRDLRPGCEYSVCLQIRAGEVTGAASEAATFRAPAAPPDRLPAARLTQRTRTSLLLRWA
SAADNGARFLHYVLEMDAGDGFRELVKPRTRQHTVNNLRPQTRYRFRIAAVNECGRGEWS
EETVAWTSGSPPPAPAPPALRHAAAAALSLAWERRADEEFTLQMDDVSRGHGFLPVYSGP
DDSYVCEGLRRATDYRFRLRCETTDGQGPWSSEVAYRTLPERPGPPGRPTPRGKIHSRAF
RLRWDPPADDGGAPVDVYTLEIDGGEGYRRAYHGPEREAHCDRLQPGTRYRARVRCANDA
GDGDWSAPETVGTEPACPAVCGAPEHAAEPRATLAAVQWRPPDCTGGAPLTEYRVEVTDA
AGAARLAYAGLDCECVVRDLKPGREYRLTVIACNAVGAGPPSAALRFRTAPAPPDAPDPP
LVAIESPRSARVDWTAPADNGARIVDYRLQVSAANVDDAYAEVYRGLDTTCVVGELTPFS
AYFFRVCATNAAGRGSWSGARDALTPRAPPAAPAGLRHEATADSLRLYWRTPADHGAEVL
RYRIEVGDEAFDTEGPEPERVVEGLAPDTAYRVRVAALNELGLGEWSEEASAATRPPPPA
PPRLRCVQAAHNHLRLEWDGAEGAQYCVEMRAADARDFRPVYRGSARSCRVKKLREASAY
AFRIRASDERGGRGAWSAPVEARTASAPPPAPRPPALLQPPAARHATVAWDPLDDAEFVL
QCARAKDSLYKQVYAGSETQFELEELEWGGEYLVRVCAVRGGLASAWSGPARVVVPAAPA
PGAAGGPGAAGGAGGRTRRARTPRALSPRHAALLMAAAFLLLAVLVAVLLQRLVDPRP*
>g10751.t1
MATNRVEVSLKVTSHNYFFVLQVAGGGEIPRVFGSTAAARRGVSASQIIRLSSVRHKYSP
HQNDNINKRERSHRHLHGSYTSDAPFALLSKCKSENAQGGVFECHKWSVPEVGHLRCESG
DARDTDTRHESTEWTECVEGEWGRAGARGGAQPSRGGRATCRRGRRRRLSNAPCATRRLA
GELITQ*
>g10752.t1
MMAAMVSGGPGDPHTQMNTYRSYVTMLADPGAKDEIKLKAAQELSENFEVILGSPQYPQF
LDHSLKIFLKILQEGEPHFIAEYNIQQVRKLILEMIHRLPISETLRPYVKSILILMLKLM
EIENEENVLVCLKIFMELHKQYRPAYTTEVDIHKFLQWVKAIYSDLPNHLPKIFEPKPTI
RVKDLSEVNIEQLLQETYTTTPIHTEKKLLDGSVVTYNLIPRSVLSLKVIQELPIIVVLM
YQLYKQNVHQEVSNFIPLIMETITLQPAATHRQSTSFNKEVFVDFMGAQIKTLAFLAYII
RIYQDTIANHANLMVKGIIGLLTLCPPEVAHLRKELVIATRHILATDLRLKFVPYMERLF
DEDVLLGGGWTVHESLRPLAYSTLADLVHHVRQHLPLTDLAIAAHLFSKNVHDESLPTSI
QTMSCKLLLNLVDCIRQRSESEASTATTSTATGAAVQPQGRQLLMRILEVFVLKFKTISK
LQLPALMAKCKQTSPAPNGTNGTTPSTPTTSTPSTSTVEVKVEDEKPSPDFLDSINKPEE
KSKIGFPSSQMNNLNVGDYRTLVKTLVCGVKTITWGCASCKTTTNTEGTTTATITGQKQF
SARETLVFIRLVRWGLQSLDIYTLAAPRAPVQAPAQPHVRSKEEKEVLEHFSGVFSMMNP
QTFQEIFTATISHMVERINKNATLQIIANTFLSNPATSPIFATVLVEYLLKRMEEMGTNI
ERSNLYLRLFKLVFGSVSLFPTENEQMLRPHLHSIVNKAMDYAMTAKEPYNYFLLLRALF
RSIGGGSHDLLYQEFLPLLPNLLEGLNRLQSGLHKQHMKDLFVELCLTVPVRLSSLLPYL
PMLMDPLVSALNGSHTLISQGLRTLELCVDNLQPDFLYEHIQPVRADLMQALWRTLQNNE
VARIAFRVLGKFGGGNRKMMIEPQRLEYRETDAPPPAIQAYFQDQPKPIEFEVDKVIETA
FSALKSSNTDPFYRRQCWEVLRCYLASSLNLDDDKATLQKLFSHPSFLDGKIPVQSGPYY
KCSNSIVRNTHRTALTGMFVAAAIKELRHHVLPTMVSLVRHYTLVAIAQEAGPFAGCGPK
EGLDALVLVDAIAVVMGHEEKELCKPGHLALVLMIETAATVLGSKERACRLPLMEYLAER
MSALCYERAWYAKLGGCIAVKFMFEKMAPEWVYKHVFTFLKAVLFVMMDLTGEVSSGAID
MATVNLEKLVRVCVTGSVAQGTESEGDVAAAKARALRDVLQELVLQVTSPHLLVRQQAMK
SLELIAELQNKTVTEVMDPHKEVLADIIPPKKHLLRHQPANAQMGLMDGTTFCTTLRPKL
FTIDLNINEHKVFFRELLSLCEAEDAVLGKLPCYKGVNLVPLRASALRALAACHYIQEKH
CREKIFQVLYKSLEKNDEELQQAGFECMQKFLAGFQIDMEMVHPVMRPLLLTLGDHRNLS
VNGAKRLSYLTQLFPSTFSEKLCEQLLQLLKKLLDYSIQTNRGGNFLQSVSKNMENEQKI
IILIGIFHQIPAASPRFIDVLCRLIFHTEKSLMIEAGSPFREPLVKFLLRYPKETLDLIM
SDNNIKDQQWSRFLVYLVKHAEAGPAFREALQTTKKTRLMQLLAANSGGAVATIPAGDKA
EMQFQAIRVVSLLIKFDDTWLSSQHDLIELVKRIWCTDQYHEIHKKVENVDCTHWKEPKL
IVKIMLHYFCHHPSNIDLLFQLLRALCDRFIPDFQFLRDFLENTVAQNYTVEWKRTAFFR
FVEHFASDAMSQELKAKVLQMILIPCFAVSFEKGQKIVGGPPAPYQDNPDNVVSVFINNV
IDPENPFACSDAVRISLLQFACLLLEQASAHIHDANNKKQGNKLRRLMTFAWPCLLGKNY
VDPATRYHGHLLLSHIIAKFAIHKRIVLQVFHSLLKAHAVEARSVVRQALEILTPAMPQR
MEDGNTMLTHWTKKIIVEDGHSVQQLFHILQLVVRHYKVYYPVRHALVGHMVAAMQRLGF
SATASLEHRRLAVDLAEVALKWELQRIRDHSHDDTVVATSPSGAMKRISGDEAGSSEARK
ALNTGWASPQASARLEPDAAKPLDRHHVDVVVNLLLRLACQVTEAGGAAGAGGAGGAGGA
GSPGEQLSRRCVLLLKAALKPDVWPHLCEPKLTWLDKVFSTADSNAAACANACTALELLV
FLLGVLRREQSLAALKPLQRGLAACVASTNAKIVRLTHNLLAKLTALFPTEPSGATQASK
YEELETLYACVSKYAFDGLAAYEKSGAGGGAGSGAGALLGPLMMLKACCASSAGYVDRLL
VPLMRVLQRMLRDHVAPNPDAATADLLILALDLLKARVSVMHNDTRKTFIGTVLVGLIEK
TTDAKVMKAITRMVEEWVKWRGAAAGASPSLREKSILLVKLMQYVEKRFPDDLELNAHFL
DLINYVYRDEYLKTTELSMKLEPAFLAGLRCPQPHIRAKFFEVYDQSVRRRIFDRLLYII
CSQNWEHIGQHFWIKQCLELLLVTCVSSTQIRLSNPKYLLPNISAVINWADSEERKSFVI
FSNVKEESADGFSDSLDPDKEDVLDMDLDSNSNQKDDLTKNVPNRQRALSQIVCKQWEFL
ELARRVRTEQLVCAAAQLCHMDDTLAHHTWLRLMPRLWTALDDRQLATIMNEMVPFIISG
VHVIQRDQPLSALNTFIEALARCNPPVSIKPPMMKYLGKTHNLWHRMTLNLEQMAIDQAS
GRPSREALEIYDYETETTTPTETLDSLSDMYELLQEEDMWSGLWQKHARYRESNVAIAYE
QQGFFEQAQAAYDVAMAKLKQEYSANPSSYNMHKECTLWTNHWIKCAKELNQWDSLLELG
LTRSVRDPFLILESSWRNPNWPTMKDALAEVEYNCPKELAWLVNLYRGYLCICAGGEQQL
SGVERHAEAAATQCLREWRRLPRLVSHAHLPLLRAAQQLMELSEAAQIHTGLLHSRPTSL
HDMKAIVKTWRNRLPVVADPLSHWGAIFTWRQHHYQFIASHYDSQTDHASNHSMLGVHAS
AQAIIHFAKIARKHNLSGVCLDSLHRIYTIPSVPIVDCFQKIRQQVKCHIQMSWTEGKDE
LQEGLDMIESTNFKYFTKEMTAEFYAFKGLLLAQLGRSEDANKAFAAAVQLHDTLVKAWA
LWGDYLEQIFIRDPRQTSVGVSAMTCFLHACRHQNESKSRKYCAKVLWMLSFDDEKNSLA
EALDKYSVGVPPVQWLPWIPQLLACLVQYDGNVILNLLSHVGRLYPQAVYFPIRTLYLTL
KIEQRERHKTAENIASHMPHQPSTSAASSKVGESGSSTSSETGPIKATLPMWRCSKIMQM
QREIHPTVLSSLEGIVDQMVWFRENWYEEVLRQLRAGLAKCHVVAFHHCAAVADATVTPH
TLNFIKKVVSTFGIGIGMTASESLARRAQAAIQDPVFQKMKSQFTADFDFTQPNAMKLQN
LIQKLRKWVKILEAKTKVLPKSFLIEEKCRFLSNFSLKTAEVELPGEFLLPKHTHYHVRI
ARFMPRVEIVQKHNTSARRLYIRGHNGKIYPYLVVNDSGLGDARREERVLQLLRMLNHYL
GKQKETSRRFLHFTVPRVVSVSPQMRLVEDNPSSISLLDIYRTECSNRGVEYDAPIARYY
ERLAAVQARGSQASHQVLRDILREVQATMVPKGMVREWAAATFAAPTDYWTFRKMLTLQL
ALASFAEYVLHLTRLNPDMMYLHQDSGLLNVSYFKFDVDDTTGELDGNRPVPFRLTPNIS
ELLTNIGITGPLTASAIAVARCLVTPNFKIQSILRTILRDEMVTGYRKRLEDKSGLPSAG
TSADTKSMEMDSETIINMVNKAVTVIMNRLNSLALFDGPDSKVATLVTAANSHDNLCRMD
PAWHPWL*
>g10753.t1
MASFTAVLVITLWLRSTIVCGYEFISQYPSSKNETFMFYHLAVDRVSGQVYTGSMNWVHQ
LSPDLKPIHVIRTGPIQDNPLCHASGCSSPEIQTTLTNNVNKILVIDQESRIVIACGSVA
QGSCFKYKLGDISAKPEFIAESVAANDAEASTYAFIGPERYISWDRSNVLYVGTTFTNNG
EYRHDVPAISSRDLMTLQLAQFTFSKQSLIQIDVKYRDNFLVQYVYGFNASDYAYFLIIQ
KHSHLAGNEELGYVSRLARTCVNDDNYNSYTEITLECNVNEESNGKIEIVNYNLVQDAKI
AKAGVTLATQLGIETGDPILVALFSPSKGITNEPTTKSAICVYSLQEIEIKFNENVHMCF
NGSTKARNMGYISGMISDGKCPSVGSTGNILNFCEVGLKISGLYPIKTMSVIHWNNTLIT
SVTMSVTGLHTVAFLGTSEGTLKKVLIDAEKALEYSSEELLPGQKILPDTTLSPYQKTLY
VLAENTIVQIPTERCAEHGNCSSCLESNDPHCGWCSLEKRCTVQSMCQKGTQSAPRWLSQ
YTGQQCIDFEQILPDRISMNEVTTVQLIIRTLPELPFGAKYKCVFGNAPPIDAAVTSNGL
ACPTPDIKHRPKILQNQDHVYVPLSVHSSETNKDFVSRNFAYYDCAKHTTCHSCIMSEWA
CNWCIYDNRCTHDTSICQRTIISGENNPTKLLNHGIGHCPRIRQYKKPILLPNNVPKELE
LEVENLPHLQPGHTGFQCIVSIELANMILPARVESNHFIVCDKTMYSYEEDVGEYNVSVK
VFWNHKHYIDTITITLYKCEILGSHRDHADCSLCITRNSIYQCTWCGNSCSYSESCLENP
VTECPKPRIDMIKPLSGPIEGGTLVTIEGSNLGLRVEEVTGKVRIGEVFCDIEDFEVSVS
ITCRTGPSNGTTVAPVIVENDAGYTESSVLFSYKNIKLQGVYPTIGPISGGTQLAIGGQH
LNIGSTVLAYLDELPCSVNKTQTSNSRLICITPKANIPRVIHTLTVSIDNANRTLYGDLF
NYTADPTIMEIKPLKSFVSGGRMITVHGTNLHTIQKPLMKLYYANELLPVNYTACAVLNS
NQMECPSPAINKKYHEILQATKSQTSTPQIAMKVGFVMDNVETMHDLEKYFNPPRTHMVF
VEDPHVYQFPNKIKSYKGDPLVIEGENLIRASDESDVVVTIGTQPCNVTSLTMQQLLCTP
PEIQPFNSDENGVQITDINLPLVVVKVGKNLRFPIGYLHYELLRNYNFPPEAIAGIAAGT
FFLVLIFMIVLVMYRRRSTKAEREYKRIQIQMDTLESNVRLECKLAFAELQTDMSDLAAD
LEHSGIPTLDHVNYVMKVFFPGVSDHPILNVQRQFINTPRTNYDAAMVQFEQLLNNKCFL
LSFIDTLEAQKSFNIRDKVNVASLLMIILMGKMEYATDILKSLLLRLIDKSVCNKHPQLM
LRRTESVVEKMLTNWMALCMYYYLKDYAGSSLFLLFKAIKHQIEKGVVDAITHEARYSLS
EEKLLKEQINHQTVTLHIIQDDFDDKVQCKVLDCDSISQVKSKILDALFKNTPFSLRPSV
HEVDLEWRHGRGGHVTLQDEDLTTKTLNGWRKLNTLAHYGVKESAVMSLISRQNDSFNTP
YKIPCKNCTGIYCSNSHIRVYNSDITDQNVHYYHLVKPIEYQHIINKSSEHSHKAIPEIF
LTRLLSTKGTVHKFVDDFFSTILTVNEVLPPAVKWLFDLFDDAARAHGILNPEVVHAWKS
NSLPLRFWVNLIKNPDFIFDINKTATVDSSLSVIAQTFMDACSLSEHRLCKDSPSNKLLF
AKDLPTYREMVIQFYQSVSQLPQVTDQELSTSMQQLSVEQLNEFDTLSALKELYIYVSKY
REQIILGLENKMHLALKLDNIACTMEGDPTSIC*
>g10754.t1
MSTVLLAVIAVILCVLFRILNVNSQPHKPVIYGRDRNFIENILFIAPFLNEPYVPTRLWG
FSGHVQTILHSLIGRVRCPWPIGARISLVLPDRSTLTYDLYEPVGSEHEDDVTVAICPGI
GNTSESVYIRTYVHYSQCHGYRCAVLNHIGALNSVPVTGNRIFSYGHTEDFSYMVENLWE
RYPNTKLLLVGFSLGGNLITKYLGEDRKRPSNIIGGISICQGYNAIDTMFYLLQWQNFRR
FYLYIMTDNYRNIITRHKRMLLSTEMKNRYSLDEKMIVSAGTLPDLDEAYSRKVYGYESV
ADLYKWSSSAFYLENIKTPMIFINARDDPIVPEPLLPAIREFVSSHDKLMYLELAHGGHL
GFYEGGLVYANPVTWLDRALVGLVGGLLMAHNKCSPKDIAIASDYSISDDEPDLIKSSTI
IYRDPLEKLSQKA*
>g10755.t1
MELDVSPLNASNNEMEYSDNSSDGKYMSCNNNDQYAIIRIPQDGEKSSKHSSRKQSKRRK
KSSNHSRPLPRIIVKPLPPPPPPENREWTAATSYSEPSTNTSKPTTMREVLASIPGFCIK
PRKRSGKKLSTAAQLQQTREGCIDLETPDSILVNTNIRALLNKHTFSLLPPLYQYKLGQL
LPNVDRPSTSGRLSSSSLNNEFFARACLEWQDCLSNGEFTPENQQKIKTEAEKEKSKIDP
WKLKHFEPIWGEKSRKEKSAMNLNSERPSLKTTIKLRPTASITSSSTVPKIKKSKSSSNS
KKMRSVGAVTRASAKAEEVEEVVSATKSCAPVPDLLPIKHVKNHNQGYVDCQIDFSFSDS
SSIPRIDDSVSTTPVDPLLLQDVESERSEIKQELDISVVTIEESSTSKDCEDDKAMDSDS
NIPEPTKRLSSDNDAYRFSKRIRYEDDYAEDNASFITHNIDSESNHHSEVDVKYIHEQIP
QNDEVQLYPAQDTVDTNSEDSKATASLYEYDERSISSMSSLKIEAHANIASMTIEPNENV
GSEYENVESQDQDIPKDESQSSTHENQDEFMPQTFQENVTIYNSTIESPHPTKSPINKEE
SFANMEENVEIECAVEPPIEDNTQNLKTEETEVSEKCEEKAKPSQNIIPNYYDDHFKDAE
SFIMETGGLSILASQSEDPKYTPHPNLMELTSYMSETNVTAVVTMPMVQNPSIPMMEVTN
TSMVSYPDDNMQDPAKPKNSAVSWKTENDWSNSENVITLHNFSNLNTESAKYVSEDSKTS
IEDANINDENCMYKDDRDANYNMESSNSSESCQSMKEVLVKQDTEPAPNLVSSTTITNLS
INSTTMTQSVRTSGKKSKSGKESSRSRSSNKVPPGAVNLERSYQICQAVIQNSPNRDALR
GQLRPPPALLTRPTRPVRPPPPPPVLVRQIPNAVLPHTELTENRATNMGQYILVQRTPNV
APRASSAPPSNQNTNMNVTRCRSVGADDACVCNLRAMILCKKCGAFCHDDCIGSAELCLT
CLIR*
>g10756.t1
MGRGRDRSRDRRRSRSRSRSRSRSPRYGLGSGGGGGGGGGGGYGGGRRSNPGANLRKPKW
DLSRLKPFKKDFYIPHPDVENRSESEVEGWRSSNEITLKGRNIPKPTLTFDEAGFPDYVM
DEIDKMGFSKPTPIQAQGWPIALSGNDMVGIASTGSGKTLSYILPAIVHINNQPKSSRGD
GPIALVLAPTRELAQQIQEVCDKFANTSKIHNTCLFGGAPKGPQARDLDSGVEIVIATPG
RLLDFLESGRTNLKRCTYLVLDEADRMLDMGFEPQIRKIIEQIRPDRQTLMWSATWPREV
QSLASEFLKDYLQINVGSLQLAANHNILQIIDVCMEYEKETKLSTLLKEIMAEKENKTII
FIETKRRVDDITRKMKRDGWPAVCIHGDKSQNERDWVLQDFRSGKAPILVATDVAARGLD
VDDVKFVINFDYPSNSEDYVHRIGRTGRTNKTGTAYTFFTPSNAAKAADLVSVLKEAKQV
VNPKLQELAERGGGGGRRHRGRGGRYRRGRRSRSRSRSRDRRRRSRSRSRSRDRRRRRHS
SSRSSRSRSSRSSRSHSRSRSRSRSRSRSGKCSPQKDNDKAGLAAPPALLPTPKPLLPTP
IGPQLPNNFEKSNGKGLLPIPSQRDESRSKDNESAQVNNTTNTSNIPQLMQQPPPNAIPP
LMAINPQMNMCIPPPMNGQGFVMPSYFPAEQYGMMVPTFPQSSVVNQGWGAHLPPPPPPP
PQTDSSLTAVNNMYNVGQSGSAQSALESDSRKRGARNGGLGSSSSYDSSSGGLGSGGGLG
SGDGPGYGGGLGSGGGLDDGPSGSRSRGGRDRRRRGRGRDHDDRDSDYPGDGLGSQGGLE
GGLGQGPAGFSSGGLGVPHGGPVPRMLPLQDSSDYVGPQGANFTAFGSYGSKNKRNQQEV
DNAAFDANRNGMDYYNQQNMGPGRPFGAAAMNGNDALANGSMGYNNDRQRNRQRR*
>g10757.t1
MKIMANSKVGICDIKPEYISQKQIQIEVNNALGKRKLNDSDADEAKKPRNDEEVPSNQVK
NKKRGQNKARPKTFQDDKQSKPCPSIVDVRNVDDSKPCAYANCKYIHNSLEYLKSKPADI
GKDCHVFNLRGRCSRGIACRFGSNHISAEGFNIVEEKKMQEWKDDIKNTMQSELQIKLQK
KKYDFSFSENLVKSLDKRNKQQSENKTENGDQKEINKEKHSGTITDEDLIKLLPREKKGI
DWSNKLYLSPLTTVGNLPFRRICKSFGADITCGEMALCESILKGTKQEWALVKRHESEDI
FGAQICGNNAFSIAKVSQLLQENTELDFIDLNMGCPIDLIYKKGGGSGMMHRLSALETSV
RSASKLLGIPFTIKMRTGVYQDKKIAHTIIPKVTSWGASLITLHGRSREARYTKSADWEY
IETCAKAAAPCPIFGNGDIFSYEDYVERRALAPTVQGVMIGRGALIKPWIFSELKEQTLK
DISSNERFDIIKKFTNYGLEHWGSDTQGVENTRRFLLEWLSFLYRYVPVGLLERIPQKIN
ERPPPYFGRNDLETLMASGNCADWVKISEMVLGPTPDGFQFLPKHKANSYG*
>g10758.t1
MMVRRSGRYTVNWRGFRDLTLTTKPPDGEKEEPKPEDLSNHEVIFLKSIVESPDFGRKYE
SVESEEDLIVKPVSLDNVSIIRTLSEYRGNNIRTIEQAELAIIVSRVHFKALIDAHDQIG
AIWLARGSGVDEKALTKDQSTDLSQSTDTSPDQNGDMPVETIKVVGLRKVPGQPLGLTVT
TDEHGQLIVARILASSAAAKQALLSVGDVLLEVDGIQIDSEDQLKEAVSKPNDRVTLKVG
PNLKEKSAQLTNKLSCYMRALFDYNPSEDTLLPCKEIGLEFKRGDILQVSDRKDPNWWQA
SHVENSDVVGLIPSPELEERRKAYVPPEADFVHKISICGARISKKKKKFVYESRSSVQLE
GAELALYEEVARTPPFLRRILALVGTRGVGRRTLKNRMIQEHPDRFGAVVPHTSRPPRPL
EENGMSYWFVSREEMERDAHAGRFLEHGEHNGHLYGTHLDSIRAVIKEGKMCILDCAPQS
LKLLHNSSEFLPYVVMVAAPGIDQLKNLTHASNRNLSFDRQSSIRYSSRRARTLESLASL
YEEEDLKQTLEESARIQRQYEKYIDLVITNNNADTTYSKIMDALHSLSTDHQWVPVSWIY
*
>g10759.t1
MPWTSTNRIYAKPSNTGSGEGPGSSGVLASAKARAVPTAAADTGGRFELSDHGYGKSSVK
LLHVHRDADYHVIREFEVSTELKLSSESAYVVGDNKEVVATDSQKNTVYLLAKKHGIKTP
EEFGAVVVNHFLYTYRQVVEAKCHVLEYPWERLQAGAPHNHAFVYSPTATRWCEVSQTRH
EAVVVKSGLSGLRVLKTTQSAFVDFVQDEYTTLSDAAERIFSTVVEAEWTYDNMRTADFD
NAWLTVKDAILDKFAGPPDTGVYSPSVQHTLYQAQKTVLEKVSEITWIKMTMPNKHYLNI
DMSKFPANVTKGDPRHHIYQPIDKPAGLIYAQLRRRPKSHL*
>g10760.t1
MERLKRLILVGKTPLKECPPELFHHPVFVFWRMVNREVARASKKRADAYYRKLKASQRFD
QSIEEEAEGEAGEEESEQLTAEQLLAKCHEELELLKRADIEKGVRFTDEQFALLKYETND
VKTLKNLTTVEELYALADKIIGTKRV*
>g10761.t1
MLNMTYISRTTPIFFAHPHVRARLEKHTGTNLVRLTDKTYMTELEDRIRAVNEENLNKRI
STRVVIFAHFLMLQ*
>g10762.t1
MLYLLQRYFGSESWVCRKEHESKINAVEMRSLRKICGVSLTDRVRNEDVRKRLCVNDSIG
VKMKKGMLRWFGHIERMSNERMTKQIYKANVDGCRGPGRPRLTYHDQIGRVLSDGGIKSL
RNRRACMKRMMKVDEAREVCQNRDVWRSTLSAYPVRDLA*
>g10763.t1
MQCTSSFPFPDSKKKTPHHLETAKPALLFLTETQISSSLDTAYLSYPGHTLENTFIRRAG
VCLYVREDVCCRRLDHFEDKDLLLLWARVDYGGSTRIYACVYRSYSGDGETARLFEHIQQ
VVDTVLAQYPSAELVILGDFNAHHTECLSSRITDFAGRTAYDFALTNGLTQVVSGFTRIP
DVEGHTASLLDLLLTSHPANYQVMVEAPYPQITAWSADWDGLREFLSSYPWRQLCFSSED
PSTCAESVTDVIHQGMECFIPHSVVSIGGRYLPWFDKSCAVASNHKQETYRTWTVAHACK
DPNASGLKRVLNAASRSTKLRIAKAKSKHVGRVGKKLMRHPPGSRAYWSLTKAIEGNFCR
SSFPPLRKLDDSLAHTAKEKADLLGSLFASNSTLDDMGVTAPTIPRCESSMPDVKFTQKN
VRRALLSLDIKKSSGLDSATVVLKMCAPELTPILTRLFSLSYDHEKIPSAWKTALVHPIP
KKGDRSDSANYRPIAITSLLCKVMERVINTQLLQYLEDHQLISDRQYGFRHGRSAGDLLV
YLTHRWSHALDKSGEALGVSLDIAKAFDRVWHRALLAKLPSYGLPGRRCNWTASFLSERF
IQVLVDAPQFQGTPLVVGKSIGILGVDISNEVQFGSHIECKTKLAFKKLGVLNKARQYFT
SGQLLQVYKAQVRPHLEYCSHLWAGAPKCQLGPLDSLQRRAIRIVNDPGLTDRLEHLSLR
RDIGSLCVLYRLYNGECSVELLDMVPPSFFLHRTEPAEERSSTLTVNVQRYGSHVRFCPE
RVNCGMSFPRRCSLGATIWGSSKMASKESFRAGSALAPPLVLQMFIGDGDYFPSGGPSDC
LSNF*
>g10764.t1
MESSKLTVLVLIDFTNAFNTVDHVLLLVVLRNIGASSLMLDWLSSYLRGRQQAVRVDREL
SDWCELSAGIPQGGILSPLLFSIYINLLTSHFTCSYHLSSA*
>g10765.t1
MPPKLKETAKKPPPQTLRPAISNGSLNYIPDDALEGFQERIETDIDWTLTEESSRHHREK
CCKPDIAEVFFSEALKNKIQQSIFHGFFDDESTLNLEEHWSILLAMSLWDNEKFSNEEGK
ICFHNANSITDNMMELVKKAVKSNDRDVLKRDFEMVDLLRVNDSKITALDSGLTKFKKLV
SLSLCGNFISEINTKVIPPNLRTLQLEANRIKSVQSFAELSVDLLYLGLSRNLINNDGID
GLRKLPPSITILDLSQNDIYDLEPVLTALSVLPNLVSLMLAGNPCSMCAAYSRTTLSRQP
NLKWLDSREVLSTDRSLDPFEPHPDDLRSAYFNFTVFRVMSAPQPPKPEKGALTTFHIEL
ELPLLDTKRRNFLIFRNNESLIEMLPPPEDGEWISSKMPSVIESKTIKPDESSHQSNVYN
HLTAKNSREVLNYTTFESNRVQWNKIINFQEPTVRIFCPDLVALRNTFRTIVTVRFIYSV
TYIGKQGKTDRKSALSLKPPGEYRLTLATIRCALKSPDWSQPSQHFHWDDSLGTNDAIHW
GEADLSVVQYSQAPIKAVKGKLDTDAGSSRQQPPENLTCHFGFGIDTIR*
>g10766.t1
MSFTMTESGFSVGDYVAFGVLCISSCAGGVWYSAVGSRSKAVVDIRDYLLGGRAMSTFPV
AMSLIASYVSGVTILGTPAEIYNYGSQYWLVIFGVALSCIVVATVYLPVFCTLRLSSSYE
YLELRFNRHVRAVASVLFLLDEVLFLPMVVYVPALAFNQLTGFNVFAVGGAMVAICGLYT
VLGGLRAVVWTDSVQTGIMFIGVLLVAAAGTLAVGGVRTVLDIADQSGRLELTNWSFSPY
ERQTGWGAVVGGFLYWTCFNSVNQTMVQRYIALPSKRKAVTALGIFCIGAMLAISLCVWC
GLTAWAAWVQGGCDPAGVPLVNDRLLPAFVTYVAKVQHLPGLAGVFLAGVFGAGLSSLSA
VLNACALVAVEDILHGWLQLRLKPLTEGILARLVTATLAVVSIVMLIVIAKLGGVLGVAT
*
>g10767.t1
MAFWWVGSRGALAGAIAGVATALSAIAASATCGIFTLGMACWWVGPRGAVAGAIAGATVA
GTVSLGTQAAAARGLRAPPLNITAECALNATLVTPADVLDPETIFPLFRVSYHWIAPLGL
AATMIVGAIVGWLFDKRDSIKLDAELFTPAVWRWLPAEAHAQAGDARRQYAVKDGDSPAP
SAPLILSRIDKVSKAC*
>g10768.t1
MNPHYHGYTELSSPHPPSPEAAFAANGHDYPHNNNNPALKECAGCGGKIVERFLLHALDR
YWHHGCLKCTCCGQALADMGRSFYFKGGMILCKSDYTRVNVLGPVFINDTGPGTLPELTY
GRTAELRLRSGLARGPQLPRGALHVN*
>g10769.t1
MPRQLHWYGELPYKLSSPETVCLRRYAVLAPGSPSTRSLNQGRRVSEAGGRSPRERFEGI
TVPGGAGADSLVVVCQVTRVNQQRHARNRTSSTAPSDPRPRSPPRSLGRAVSVNCEMSFI
ESTTHEPRRGWPTLRS*
>g10770.t1
LVLGTYVFFLDRPNNLCSARKTANVARELGRYNVDIAALSETHLADEGEHHEHGGGYVFF
WRGTPASEPRRSGVGFAIEATIASKLEEHPVGISDRVMSLRLQLDNGKHLNVISIYAPTL
DKSDDVKDKFYEELSQTLTKIRPCVKILLLGDFNARVGRDFEAWPRVLGRHGIGKMNSNG
QLLLGFCSQFHLAITNTMFRLPMKYKSTWMHPRSKHWHLIDFAITRQQDFSDVSITRVMR
GANYWSDHQLVIIRMHLRLQPRRRPCRNKPTCLNLKKLECSESLDMYRDAINKANDNIKV
QDNLLEDYWKSLSVNILQAATDTLGPKPRVSQDWFDDNDQLLSDALAKHRQLLRAENQTT
ISDKVKQSTNQVRNLTRAAKNDWWLNKADYVQWLADSNQLGEFYSEIRNLIGIKHEVNVP
IRSPDGTLLLSKGDVLDRWTEHFRNLLNINRTVNLQYLRSLRDFIPRSEQLDYPTSLHEV
IDALKAHKNKRAVGVDNMPGELLKYGGEDLHKKVYQLFLMIWETEKVPSDFRISLVSVLY
KSKGDRSDCNNYRGISLLSAPGKAFARILVKRLMTLSEKLLPETQYGFRPNRGACEAIFS
LRQLQEKSREQIQPLFMCFVDLEKAFDSVPREALWVVLSKLGCTEKIIRLLKLLHDNMSC
AVTINGAQSENFPVTCGVKLGCALAPTLFALFFSVVVREALAVNTAGIRVRFRIDVVLHA
TLILRSTVGLALPWLLLVSSETGCLLSHNIKLSTKIKVYMTIVLPNILYSSEIWFLYRRH
IRVLERFHLKCLRDIMHIKWSDRVRNTYVLRRANICGMEAYLMRRQLRWCGHLARMPDER
KAKRIFFSELEHGKRKSGGQFLRFKDGQKRHMKRCNIEPSRWESLAQNRPEWRRHVQEKV
YAFEDEPRRELDFKRDQLKSRPPCTIHYHYQDGTLTCPVCARTFGAKIGYVSHIRAKHPP
M*
>g10771.t1
MKKRRMFGSGGACAACGQAIPASEFVMRTNAPQQPLHVFHIKCFACSKCGSHLMQGDRYY
MLAGSLVCEQDWQKLMKSANATTNAGAPVRKGKVGRPRRSRE*
>g10772.t1
MMACSYLSAAGMKREPTSAACWTPPYSLNDEATHMTQFLRPPLGLTNTAHEPALDLTTTS
LRPSKTLKKE*
>g10773.t1
MAPIVAKPIVAAPVGHAAPIAVPTSFVGFSGLGGLGHGSWGTGLGGIDGHGLGHAGIGSL
GLGHGAIGVAGLGYEGIGGLGLGHGNIGGLGLGHGNIGGAGLGHGSIGGLGLGHGNIGGA
GLGHGSIGGIGLGYGAVADLGLSLGHGLGGYGGWKH*
>g10774.t1
MVSNKMQSSLDDLVQYTQLFKPVATILQGTVLPFLVIYPVVFYFWIVVYGIEDNFEAGFV
TVAVVAIIQILICLCCYWSVHIQCFLSCRAVKDPIQAEIVKVVPTSNNGFSEIVKLHHTK
STKEGSLNPDVWFVFQKSKYVYDWHKKTFHTVDFPTNKSYEEYVESKGYSDDESIDIAEK
EFGKNEMIMVVPEFMELFKERATAPFFVFQVFCVALWCLDKYWYYSIFTLVMLVMFECTL
VQQQLRNMAEIRKMGNKPYNINVYRNRRWRPIMSDQLLPGDVVSLTRSVNDNLVPCDIVL
LRGSCIVDESMLTGESVPQMKEAIENEKNMQQNLDPEGDGKLHTLFGGTKIVQHSSPSKI
VTSGLKAPDNGCIGYVIRNGFNTSQGKLLRTILFGVKRVTANNLETFGFILFLLIFAIAA
AAYVWVKGCEDPERNRYKLFLECTLILTSVVPPELPIELSLAVNTSLLSLSKLAVFCTEP
FRIPFAGKVEICCFDKTGTLTSDNLVVEGVAGIGDHTDATVIPLSEAPLATIQVLASCHS
LVQLDDGVVGDPLEKATLKAAEWNLTKGDAVVPKKGKSPGLKIVHRNHFASALKRMSVVA
GYQINERGFMETHYISSVKGAPETIKSMLKEVPSHYDHVYLTLSRRGARVLALGYRNLGK
LSSQEIRDLSRENIESDLTFVGFVIISCPLKSDSKKAISEIVHASHSVVMITGDNPLTAC
HVAKELNFTQKSDVLILTEDEKWNWKSINEGVVLPVEPFKTAKELTTKFDLCITGEGLTY
LNEHHYKFLVQIIPHIKVFARFAPKQKEFVIVTLKSLGYTTLMCGDGTNDVGALKHADVG
VAILANAPERLREKVREERPPELEAPRRPGAIRDSRAEARAEAAARLRRAMKKLEEEDQP
QLVRLGDASVAAPFTSRLSSILCICHIIKQGRCTLVTTLQMFKILALNALILAYSQSVLY
LDGIKFSDTQATLQSLLLASCFLFISRSKPLKQLSKERPLPNIFNMYTVMTVLTQFAVHF
VCLIYLVHEATIRSPDRDTTPKLDMDLAEDEERVFAPDLLNSTVYIISMALQISTFAINY
RGEPFMEGLRDNKPLLYSIVTSGGTVLALAAGLVPELSNMFEIVYFPPDFRLILVQVLIA
DMAFAFLVDRVCLWLFGEGRTAKIT*
>g10775.t1
MDFKIKRKSTKTIVTGTLDTYAHDLQMYKIPPIENISLHEFESLALERLTLLRSLNSATT
LKGLRMFSEEWTEYILTELRTQGLKYYAKLCEKSGCGTQEIDVQARRKDHIAHFILRLAY
CRTEELRRWFIMRELELFKMRFMTMRSDAVDTFFKLNNLNYTNISDSEKDEVINYLREST
PYQNVDTFKFYKVKFYEVFDLVKARKVYLRDGYAYIPHKDFISVLAAQYRLHLKQSLAVA
CHHLGEIEQDERLVCLLKGLHQSYSGNDYSDSKVAIPIESLDSLSVKSFPMCMRQLHAQL
RLAHHLKHGGRLQYGLFLKGVGVTLEDSLRFWREEFTKIMDVDKFEKQYAYNIRYNYGKE
GSKKNYYPFNCLKIINNNVGPGDCHGCPFRHCDQSNLKNILKGYGLDVQAVGDIVDTSKK
GHYQIACSKYFDAVHNTSLGLGINHPNQFFEEGQKLVRGDIKIEPKKEHDNIKKELTNDL
EEMDFDDIMEK*
>g10776.t1
MFNTLLLWTICILICGHLNNVKTAQVIDSLKFPREKYAVDLSGCALFDKQCSHLNDDLAV
LTCALDTIHSNKTQATFICQHKVWSHLAELLDNAFVEYKIKGPCQDEPVIMDCLNPTTTS
IDCILKRKPGVKEKPCIRMINKIESLIFNDWQITGNFLKNCLDDIEANNCGRIPPDPRSL
SQTQTLKCLQNHDQNLRPECQGEMSMLNEIKYSTLQLDKLVFAACNLEQKDFCPDEVPGS
LLMYKCLVRHKYENGMTKRCQDQLFYVQRNMVMNYKLSKSLVKSCKEDIRKYHCRKGVVD
DRDVRLAQILLCLENVSHSDSTKLLPECIAEMTEHRKMLMDDYRLSPELMQNCANDISVL
CRGIEAGGKTIHCLMEHARPRKRKEKRISLACQKSLEILVQEADPGEDWRVDPILRKACK
PVVDRACREVNGGNGRVMSCLMEKLGTVLMTSDCETALLQIQYFISRDFKLDPQLYKACK
YDAVTQCKAKLQWADINQQQSEKDPLVLPCLYNYAYNSELRGILKPACEQQVRRVMRQRA
VSVDMLPEIEDVCMDDLANLCFENTGKGEEISCLQNKIKELDPKCKEVVTNFTETQSGHI
ELNAIVNINCRIPIERLCSSELKSKKDDDDVLECLIAHKNEPDIKSNIKCRAAIDHEQLI
SLKNYRFTRKFKNACKSYVVRFCPKAQTKSQVVTCLSEIVRNDTITKRKHTIFKDCRQQL
RSQLFQQKENIDLDPDLKDACKKDLQEYCAIVPHGESAALECLQTAKGKLSDNCRKAIFV
VRKQEFSDNAIDYHLVTSCNNMIDLFCHNTEPTTILECLKAHRQEPKFDSNCNLVVVNRM
IEQNMDYRFNNKLQDACKTDVKKFCADIIAIEPENFELQGKVLYCLKEKFRESKLTTSCE
NELANVLKEQALNYRLDPLLGKLCKAEIQTICAVPNDSITNSDGQVEECLKNALLSHKIV
SAECAREVVQIIEETEVDIGADPLLERACALDLLKYCKDLEQGAGRRLKCLKIILNDSNR
KLEPQCEKELSSRLEMYRYVAAVNVIENLGDMYNEISSSPSKKYFLVVFMSVIGLIFIFG
LYCGRMTKRAMYIKRK*
>g10777.t1
MALIKKLCASVLAPSLRTYCVRVHDKKPPKILITGGLGQLGVECAKYLRGKYGRENVILS
DIIKPSTEIFNDGPYIFADILDFKGLQKIVVDHRVDWLIHFSALLSAIGEQNVPLAVRVN
IEGMHNVIELAKQYKLRIFVPSTIGAFGPDSPRNPTPNITVQRPRTIYGVSKVHAELLGE
YYYYKFGLDFRCLRFPGVISSDPPGGGTTDYAIAIFHDVLRKGHHQCYLKPDTRLPMMHV
RDALRALSEYLEAPNEILNRRVYNVTSMSFTPEELADHMVRYHPDFTITYKPDSRQEIAD
TWPQVFDDSEARRDWNWKPEVDLDNLVKLMMKEVKEKIMANGFGS*
>g10778.t1
MTSRRALTEDKICSFWAQKKTVRAMNAEEDHLGEDNVRNDFDDEYIDDPALEGLNKISNE
ELRVSPNITGGAERGHRIIIPTCLCWWAKYDDHHILCHLLSQ*
>g10779.t1
MDTKSGRCTLLLIILIITAVSGQTTTCPNPETILPCICINRHEDVQIWCTHSDLPQVLKG
LQSVGQHIKKPIDEIIIENNYLPSLPGKLFQNVKVLRLMLRHNGIERVSAAWLEFQEMNL
VEIFIVENELKSLPAESLTKLQNLQAITIQSHNLKRIPPLMNMQRLRYVNMHSGSLSSVS
EHTFENLPSLEKLFIQGSPSLRTLKQNAFYNLPKLKRLEIRHCGINHIHMRALSLLPELH
EFSLSNNRINDATMVGRATKDLPMLSILNLNNNLIDKLNEGAFVDQSMLGTLYLSNNNIN
IIHHGAFHRVPKLRVVDLNYNEIIRIHPESFLQQSGSGVEELYLIGNRIMHISEFRSLLD
ALPRLRFLDMSENLLQEIPRGALRGHPSLERLHLNKNSIKFIQADAFVAMPALRELHLSN
NSLSDINEGPFWNLPALKGLDLSHNYFQRLQPKLLYNLPALRRINLSHNELSMIDPITFI
ESPLLEYINVSHNSLVSIHPATFRNLANLYEMDASYNRLIEFVPGLPRGLEQLYLQRNQI
TNLPVPPSPDLDLPSLRTLDISNNGIQTIPHNGMKTLHNLRRFYMKRNGLRQIDESTFSD
LVHLEALDISDNQIMKVNPKSFNKLTHIKEINLHGNNVENFDFVAVQDNIVLSAIDFSKN
KLKSLSPNIVSRPLDVKVLNISSNNLNELPSTLNMFSKLKVLDASYNRLKNFDGNVVNNI
QTLTDIKMPHNRIVELRGGSFRDLNDLETIDFDNNQIEMVHSLAISNLPNLVSIHLSRNH
IIDIPDKVFSNLPKLRVIELQGNRLQFISVRAFENLPLVQYLNVSNNQLTNVDNSGIRQL
SSLEVLDLSFNKITKITKESFQYMEWLVELNIDNNLICHISDQPFDFMPRLKVLSLRHNK
LATVHEHNFAKLRNNIAILDLDGNPLICNCAIIWFKAWLSESSAIGPRCVDGTFVKGMPF
SRDDCLNIHVQNDDYRSCVTHENEALRPNLGATQVFTSLDKIKDYATQIRNNYHVNKINN
NRPLPEESEYFYDEYVDYPYNETLVEMNNEINSTKTNHTPNEPIEVAPTLYAKMKNNTKK
PTPVPTSVPSSGFTFFGLPLPSIDMGKLLNTGRKIDWSENKNQQYTTKYQDTEIPRFETG
GFSPMLPTTAGGFKPISNPEQPTTSHPVYNNQETVNYNNMGQVDESYVVVDKMPPMKTIQ
NNSTHKKVKSEVHELQAYLDDDNSTHIAYNRTKNIEEQNTDPSKMSKYNLMESNLTVTHV
TEKEGIITTDTVNDMSLQSWSEPSTASPSTSMPKMPKPPIRKHIEGQPTALSAVLVPHEE
PGVRNQSIRPATITKVNMPLAEHYDLRNNYSPVINREGKTRFSESLSTFNTKTKHTDDKD
WYYKNYNNTNLEPYIAPGSQATSNSNIISLNNILVLVTICFVFSNISLI*
>g10780.t1
MSQKKRKTFSIEEKSHVIWRLENGESNSEIAKECGVSHSTISTIWKNRDKIKVLFENNSL
KLKRARTSEHKVIEDALLTWFKHQRANNVPISGPILQQKANDFARLMGKENFECSSSWVQ
RFRARHNIVAGKVCGEAAGVPEGVSEEWLSHKWPVLCEGYTPEEIFNADETGLFYNLTPD
KTLKFKGAECKGGKLSKTRITVLVAANMTGSCKRKLLVIGKAKKPRCFKNIQCLPVTYEN
NTRSWMTSQIFEKWLRNWDAELKSAGKKILLLVDNCPAHPVVSNLKCIKLMFLPPNVTSV
LQPMDQGVIKALKTQYRKLQVLQMIQNIDIDNSIKTLSVLDAILMISEAWEKVTQTTIAN
CFRHAGFKDLSLSQVEDDDDIPLVRLIQSIDEEDNVPLAELVTQLQKYTATEQRIEIEEF
IGIDDSVAVCALATEEEILAEAESNNRNTDEENEDQQDPEEQFQPTTISDALNAVTVLQK
FVAFNEQFDIDDTHTLRSMKRKMQKIFETGLKKRQTKITDYIHI*
>g10781.t1
MSRNILTFVTGNVKKLEEVRAILGKDFPFEVLSHKMDLPELQGEIDEISIQKCQEAARHL
RRPVIIEDTSLCFNALSGLPGPYIKWFLEKLKPEGLSRLLTGWEDRSAEAVCTFAYSNGN
ENSEVILFQGRTKGIIVDPRGTRDFGWDCIFQPDGYNETYAEIPKSEKNKISHRFRALDK
LRTYFVEKSAEL*
>g10782.t1
MPSQEVVTTKVVVHPLVLLSVVDHFNRMGKIGNQKRVVGVLLGCWRAKGVLDVSNSFAVP
FDEDDKDKSVWFLDHDYLENMYGMFKKVNAREKVVGWYHTGPKLHQNDVAINELIRRYCP
NSVLVIIDAKPKDLGLPTEAYQAVEEVHDDGSPTTRTFEHVPSEIGAEEAEEVGVEHLLR
DIKDTTVGSLSQRITNQVLGLRGLHSQLTEIRDYLIQVGQGSLPMNHQIIYQLQDIFNLL
PDIANDNFTDNLYVKTNDQSLVVYLAALVRSIIALHNLINNKITNRDAEEGKKEEAKEKK
EKKDDKDKDDKKTEDKAKGEKKEKEEKKK*
>g10783.t1
MADRIRLSEFVWLKPEGNSEFDVLIAVKVLNSSGGKIQVQDDDGKVFSTAVTNVVKPLHS
TSITGVEDMITLGELQEHTILRNLHLRYNQQLIYTYTGSMLIAINPYEILPIYTMDQIHF
YQDRNIGDIPPHIFAIGDDSYRELLHTTSNQCIVISGESGAGKTESTKLLLQYLAAASGK
HSWIEQQIQETNPILEAFGNAKTVKNDNSSRFGKYINIYFNRDGIIEGGNIDQYLLEKSR
IVFQNKGERNYHIFYSLVTGLTTEEKRKLELGRSADYYYLNSGNMLSCEGRDDALEFADI
RSAFKVLNFSDNNVWGIFCLLAAILHLGNLKFKSFNFNNIESSEVADSINASRIASLLGV
SKTNLCDALTRKTLIAHGEKIVSTISVNTAVEGRDALVKAIYGNVFEYIVEMINKTLHKD
PQLSNGSVGILDIFGFENFDSNSFEQLCINYANENLQQFFVKHIFKLEQEQYQKEGITWT
NINYVDNQENLDLLGMKAMNLLALIDEESKFPKGTDITLLSKLHSNHSNKACYLTPKSSH
EHRFGVKHFAGDVYYEVRGFLDKNRDMLTNDVKELLLDSNNTFLKSIFPFDSTPVSSGAR
KTVSLSHQFKTSLDALMKTLYACHPFFVRCIKPNEYKKPRLFDRGLCVRQLRYAGLMETA
KIRQAGYPIRYSYSEFVRRYRLVVLDIPPADKTDCKSATKKICTEVLNDQEFRLGHTKVF
LKDHHDTILEELRHTVLITAVIRVQANIRRFIHRNRFLRMRSAAIIIQKHFRSRGYRNRY
LIMRRGYLRLQAAIKSRELRKTFLNLRRFFKNLQANSRGYLVRKLVREKGSVIKANLIQF
KKEKEEAGGGIQAEEEYEKKFTELMRSIWFTKDVITENVQNSTVIDDRYVDDVFGFLKDT
STPAGTVRGTGFGLPTSAVKPPVSSVIPLPQELCDEPFDEFNFRKFAATYFTGNISHQYS
RKPLKHSLLELPLPMDKAAAQALWITILRFMGDLAEPKYVDDKIDNVPIMTKLTDTFGRA
FQKRKEFEELLTKDSYQSKNRIIQKSLKRQTKLNEEFVKSLMNDELTNEMYCNWLNARRS
TNLEKLHFIIGHGIIRKELRDEIYCQLCKQLTNNPSKASHARGWILLSLCVGCFPPSERF
VKYLRSFIRTGPPGYAPYCEGRLVRTFKNGPRTQPPSWLELQATKTKKPILLTVTLMDES
MKTVQSDSATTSEEVCQQIADNIELTDVFGFSLYITLYDKVLSLGSEGEHIMDAISQCEQ
FAREQGTPEKNAPWRLFYRKEVFTPWHNPVEDPVATNLIYHQVAKGIKFGEYRCDSEKDL
AMIAAQQHYIEYGSRIDPNILRKVIVNYIPTQFIQSNHAALTKWEHFITKAFESSQSIQS
KTDPIRCKEDIVIFAKLKWPMLFSRFFEAMKLKGETINKDLVIIAVNWTGIYIVDQSEHI
LLEISFPEVTYIAYDEDKDFDNIGRITIRTIQQEEFVFQSVDASEMSSLVIYLIDGLKRR
STYVIAQSDSQGFSDAASFLQYKKGDLITLLQDCNGESLMNSTWGHGLCNGQEGLFPTEQ
VYILPTLSLPSNMILEVFKKGNVNNDKKTLSKYNTIQRKRMHTLEKFAKDHFRENDGKNA
SLSKQSTLTTAKKTVSGDLWVHTREPLRKPLLKKLLGDEKYSKIAVSSFFAILKYMGDMP
APKARSVTEYTDEIFRPALKEPSLRDEVYCQIMKQLTNNRIQLSEERGWELMWLATGVFA
CGQLLIKELVEFLKTRPHPIAKSCLKRVFKTQRTGARMYAPYVVEVEAIQHRSMQIYHKV
YFPDDTDEAFEVDSSTKARDLCEQITGRLNLKNSDGFSLFVKIADKVFSVPDNYYFFDFI
HELVEWMKQTRPLRGAGGQLQMNYQIFFMKKLWINTVPGKDKNADQIFYFPQELPKYLRG
YHKTSKQDLIELAALIYRSRYGNDQSILPQITSMLDEFIPSDMERIVTNSQWKLSISAAY
LKHGAMTEEEAKEQFLKKIYQLPTFGTAFFEVKQTSDPTYPEMVVIGINRNGVSIIHPQS
RDVLVTHPFSQLSNWSSGNTFFHMTMGNFIRGTKILCETSLGYKMDDLISSYIAVLRQGM
KQRQRM*
>g10784.t1
MDSKSTTLPLENGLDLGQLMTTGSILHINEDYEFDSPLESDNTNARTIDYIGEPVQSFCE
LAKQMTAVDDHGFVKKKILEEGGGLPLHEGCTVSIAFSGYWENDPEPFDVKKTDKPLVVD
LKDTGLLPGLQTAIESMLVGELSMFLLSYQVMYGELGVPPRIKPKSDCVFYVKLMKSILT
PKDGKLDLSEPNMFDRVHHEVKMLYSSGVTLNKTRNYTAAIQVFKKAISMLHRCRLANEE
EENKQEKLLIKLYTNMAICCNKIKKPLQTCIACNELNRLNSLWNNGKVLYQNGKALRMIG
QYDMAEKRIKRAMKLCANNEEIKSELEILQKTRDSCNQSKLRGEDIAGLSTDLISDHFKQ
EVDQLIKNFKDNVDLCKLTLPPGLNSAEIDYIKDTCIKENLFFNKIQKNYLLDKDDEKIP
LGEKVEEIFVG*
>g10785.t1
MAAQLFNRIGQVGLGVALVGGVVNSALYNVDGGHRAVIFDRFAGVKNLVVGEGTHFFIPW
VQRPIIFDIRSRPRNVPTVTGSKDLQNVNITLRILFRPVPDQLPKIYTILGIDYDERVLP
SITSEVLKAVVAQFDAGELITQREIVSQKVNESLTERAGQFGLILDDISITHLTFGKEFT
QAVELKQVAQQEAEKARFLVEKAEQQKKAAVIAAEGDAQAAILLAKSFGSAGEGLVELRR
IEAAEDIAYQLAKSRNVTYLPQGQNVLLNLPTQN*
>g10786.t1
MKVPDVERCCFCLPLRPGIIIFGYINIMLLLVAMTCLAITSEIERLSITKDFSVEEVTST
VLFSILGMGVILNILLIFAGHQKDIQMLRLYNYYAVATTFAALLPTFFLFYRKMFNEVIA
ALLAVAMQCYVILLVRSEIVKLEKQLIQATEGPSTSFQDPNESSDSVTLL*
>g10787.t1
MNIHGQFPGVLTPARLIVVYWRKPITSHATAGQAGRFDMSPADHERIDVPRYIYWNLNRI
LKLERC*
>g10788.t1
MEIQAATTEVTGTFILPIEIEYLLEKPEWFCAGAQCEATSRLPQPRCLWSVTATCRHPGR
DVTPPLLPAAPLHLLAVADLGAMYHHQHAYTSRLDFKYKRRIRVGSYQCLEGPLQDATPV
AFAASCYMANQALV*
>g10789.t1
MLTMETDLKGGSLHATVPPHHALQHGYGSLGALGGMMALPQQQPLSQHQPLQHHQHQPLP
QHHAQPPQQHHQTPNNNNNTTSKNSNTDRVKRPMNAFMVWSRGQRRKMASDNPKMHNSEI
SKRLGAQWKDLSESEKRPFIDEAKRLRAVHMKEHPDYKYRPRRKTKTLAKKQEKYPLGGG
ALLGTGEPQRTSAPSAQQPRDVYQMTPNGYMPNGYMMHDPSAYQQQAYGYPRYDVSQMQQ
SGYGGGYYGGGQGSPYLPQPPSPSAYGLGPGSPGGYALPASCASHSPSGSSAKSEPVSPG
PPGLKREYGSHEPPTQLKREFGGHVGVHAAHAHEQLAMKREYGQQDLSHIINMYHVPDEQ
RYAAGGERAMPLI*
>g10790.t1
MQGAAGGSARGRGGAGGGPPLVHRVGGRGPRGGPALCRPAPAAAKRPPHNARSLRAVRSR
DTLPHASRRESM*
>g10791.t1
MALEGFKWRRRRAPSSEPSAMRRVNVATGLHEVTATAPPLHMYRTTLQMALKGFKLRRRR
TPSSEPSAMRRVNVATSLHEG*
>g10792.t1
MFDLFQLRRGLYILGITLFDMALSVALPLAGLETENFNSFSSFGHIIDIAGLSQSQTSPS
PSVSSESSGIGSLGSLKSESGNCDSLPSSPQTTEKKIFEPVVQPQPRPKEKVDDVKITYG
GRDILNLMGNLKEPRWNYRATVLPPNNPALFFANRSQYHRLGPYGTRTQYVKDTCRTCGF
SWVVAATD*
>g10793.t1
MEPTLDASLVAQSINYHGQQLQKTWEAERGEDDLAKIGVGALDFAVYQSRHKHLTFQDRG
KRLKLHQFIAKEASALFDGSIMEETPSSSSLGADAPAPEDNLFALMPPFETFLNVDKTAR
LRHFFDNVKTGELIIGAVINRTTSGMMLKVLCTSGPTSRYVADINVKAFLPVANVIPAVD
KKNVSRNYLMNDTVCCEVIEVIPDTDKMVCGMKGVTRAPDDPPPKPPLGLLSTDDFPLIY
KKTMDMKGESYEAILEKSPGFNNPNCVQYLSELLGISNMHCTNFSSLRGGFSSSEYADEL
RQAQASKWAFRSVAEGIEHFKAGRHSEAFQCLNKALSIDPRNVEGLVARGALYANSGTFK
KAIEDFETSLKLNPNHANARKYLGETLVALGRSYEDENKITEAQKAYEDCLAIIPFHEEA
QNSLDFLKSKTSTVKPLIEPAELLLPGLTGAKSFEMKETLKQLLNLTEKKEKKKKKKRGK
GKKKRSSSSSSSSSDSSSSSSSSESSSSSSDSSGSEGPNRKKKRRSQSNNKRQRSLSPLS
KRMAMLGEADSASRTHNSQFNHPYGYQPPPPVEEQPVAPMRSQADIDYELKVRKFLETTK
EDSDYEEKVRSFLEETAQYKRNRKMQELGQQTQPSVDHDKKKKKKKDKKKKKESKRKRKE
QEREEKRKAKLSRVANNSEYSLRDLESIGDKKLRDAIRKELKAKKRDLSSDGEYDRKHGD
KSRILDEMHELEELESKLSAYHVMVEKEVLGKRDGRGSISPTDQAPPPPLEKPKWKMSMS
AVKDPVKKKESSAPKGYKERYAFEDSSDDSQDVQKPSGGDKNVSVRRAMAMKEPPPLPSA
PPPKSREPDPPGTEPTHPPVRKGNIVLDKFGSFRLAREGETPVSVGDGRPEQFVTRIKPP
TPSGRRPRSPPSPRRHSSNSSDDDRRSPKRSRSRSRPRKYRSRSASRSRSGSSGSGSPVS
RRRRSASPRSRSRSDASRSYYSRSRSRSRSGSRERMRRVNRRGNWRGRGGYERGTYYRPR
FHTFNGNGRGRGRGDFRRDDGRRFQHEWRDNRSRGGRPFRPRRGGGGRGRPFRGGFRDYR
DRRGGGRYSRSRSPDRTRRSRSYSPERRDKDRDSYSRYSERDSHRSEGEYEEERYVDRKE
YDGKWADGNEPERPHVEEKPPPEQPPKE*
>g10793.t2
MEPTLDASLVAQSINYHGQQLQKTWEAERGEDDLAKIGVGALDFAVYQSRHKHLTFQDRG
KRLKLHQFIAKEASALFDGSIMEETPSSSSLGADAPAPEDNLFALMPPFETFLNVDKTAR
LRHFFDNVKTGELIIGAVINRTTSGMMLKVLCTSGPTSRYVADINVKAFLPVANVIPAVD
KKNVSRNYLMNDTVCCEVIEVIPDTDKMVCGMKGVTRAPDDPPPKPPLGLLSTDDFPLIY
KKTMDMKGESYEAILEKSPGFNNPNCVQYLSELLGISNMHCTNFSSLRGGFSSSEYADEL
RQAQASKWAFRSVAEGIEHFKAGRHSEAFQCLNKALSIDPRNVEGLVARGALYANSGTFK
KAIEDFETSLKLNPNHANARKYLGETLVALGRSYEDENKITEAQKAYEDCLAIIPFHEEA
QNSLDFLKSKTSTVKPLIEPAELLLPGLTGAKSFEMKETLKQLLNLTEKKEKKKKKKRGK
GKKKRSSSSSSSSSDSSSSSSSSESSSSSSDSSGSEGPNRKKKRRSQSNNKRQRSLSPLS
KRMAMLGEADSASRTHNSQFNHPYGYQPPPPVEEQPVAPMRSQADIDYELKVRKFLETTK
EDSDYEEKVRSFLEETAQYKRNRKMQELGQQTQPSVDHDKKKKKKKDKKKKKESKRKRKE
QEREEKRKAKLSRVANNSEYSLRDLESIGDKKLRDAIRKELKAKKRDLSSDGEYDRKHGD
KSRILDEMHELEELESKLSAYHVMVEKEVLGKRDGRGSISPTDQAPPPPLEKPKWKMSMS
AVKDPVKKKESSAPKGYKERYAFEDSSDDSQDVQKPSGGDKNVSVRRAMAMKEPPPLPSA
PPPKSREPDPPGTEPTHPPVRKGNIVLDKFGSFRLAREGETPVSVGDGRPEQFVTRIKPP
TPSGRRPRSPPSPRRHSSNSSDDDRRSPKRSRSRSRPRKYRSRSASRSRSGSSGSGSPVS
RRRRSASPRSRSRSDASRSYYSRSRSRSRSGSRERMRRVNRRGNWRGRGGYERGTYYRPR
FHTFNGNGRGRGRGDFRRDDGRRFQHEWRDNRSRGGRPFRPRRGGGGRGRPFRGGFRDYR
DRRGGGRYSRSRSPDRTRRSRSYSPERRDKDRDSHRSEGEYEEERYVDRKEYDGKWADGN
EPERPHVEEKPPPEQPPKE*
>g10794.t1
MGRSRSRSKSPRRHHKSSKHSRKKSRSKDRSSSRSRNSKHAEKNRERSSKSRKRSHSATS
STSSDASYDGSRNNRKKSKGRSKMDEVDRLAEMERQRRIREAEQKVVEEEAAKRIELLVK
KRVEEELEKRKDEIEQEVAKRVEEAKRKMEKEMMEELERQREQQRREELARQEEEARKRK
ELEEIMAENNKKIEEAQLKLAEERLAMIEEQRKMDEERQKLKKEQEKRIKEEQKKILGKN
NSRPKLSFSLKPL*
>g10795.t1
MPHKKKRNTKKKKKKENGDCDTSGVKRLFSPFNRFANSNKVDYSRPPKMAYISSNFPNGL
SPKEKCYVINSCQTRSTRYTKLKTLAAEAIKRNKIFSIYGSRNAGVRKALLERDWIEKIP
PNRMNLCKIRNGTLSDKTEIHSELERLLLSNFVEKYCPNFIWCTRDELRDTTIDMTKECN
TIVNKLAVDAMWTSKQGLCSSMKRNYWFYIEDVAEVNGPRSYNTYDVGEIEGFVKDYKIT
ACTSLLKWVLSMVANERPVFVASGNISMDVVVFALNRCKEYLFRKQNKDIDRSLSTASTG
QWNSFLKMYYRIIAKDDVFESDTENKLPLYLSYANFLLKEIHKYRPQLSCEGCHNIWIIK
PAHCSRGRGIRMASKLGVITDLLSKVNSKYVIQKYIEEPLLIYDTKFDIRQYYLVTSTYP
LIIWMYQDCYLKFSSQRYSLKNYHESIHLTNNAVQRKYNNCQDRHAELPHNNMWDSDKYK
NYLNKIGKEKVWNNLIYPGMRKSIIAIMLSCQDSLTACKNRFELYGCDFILDKEYKPWLI
EINSCPDLNHTTQVTAKICPAVVSDIIKVVIDYSKNPNAQTGRFECVYRQPMTIPRYGSA
GELVVRGYSLPNDYFYKGNIEIKETYDELDIGRENDITGILDKLKELHETATVMIEPEDE
NVAPAKEQQTCTHQTESELELSVAAEVITEQLDQLLDNITSVDSLSIDTDQKEYAPSTQS
SKESLNQVHVVKSVTDIKSLMKHSVSRLASMEIMNGKQSFKFSKLDDGSQGKASCYELVP
IDNNMLSSVSNVPYTARRDPPISKNITKHPQDRLMKATTKLISFISEKEKEYKKILRIK*
>g10796.t1
MAVTMALEESVSDSKLHKESLAKKELRPTSAVSFSKSEHGPETTSSVEQLRQYKSWVSGE
RWNELKKLAEAAMRERKVFMIKGGGFPAVRRALLDRGWIEKYESHKERHPPPNVDQKRVT
GKELTKVERMILYKFMEHHSVDFLWTTKRDKYDWLLSNKDVIISRYCRSVFTTKEGLTSS
LTQMHWHTEPGVALTRFPRCYNIHNSDSLEEFIDDFRITACISILKWLTNILQTSDEQKL
VTSNGKVPFSAIDFALCRLNEYITFFTHKDIDDTEDQTQHIWEHEWDQFLTHHYLLVHEK
ALFLEDHTINIRQLERKAAKVLATMTKFWPQIDIDGVFNIWIVKPGNKCRGKGIQLMNNI
KDIIGLINIPAQKTRYVVQKYIENPLVIYDTKFDIRQWFLITNCQPLTIWIYKDSYLRFS
SQIFSLSNYHESVHLTNNAVQTKYKNTGDRDKALPDENMWDCHTFKAYLRQIGKYELWDT
KIYPGIKQCLIGAMLACQDSMDKRQNSFELYGADFMLTDDFTPWLIEINSSPDLAPTTSV
TARLCPQCLEDVIKVVLDRRTNPEADTGTFELAYRQVVPKAPAYLGLSLCINGKRLFKKP
RERRYERAVTPVAPRVPSGDSLPPSDTPVPPEYSGPIITDFLSWLNPYDALPTNKDGILF
VPKESLTVRQAVTVVKSSLNLKSSSKKRKSSLSFRTCRGRRDRNSDCKRRVVPHSCCRPE
DNNQSANKYRTESASKRERPKIDRSVGNKRCYIDPAEWERETASILRSTISVQNKITSRS
EPMYPRLTKSGLVTSCKAKDLDPLGSQTADDTNPMKKLSAIGRNICKLRDENRVKQKVLT
FSKSCTSIYSPYRVVVTPLNDETQNDFLKRKSTM*
>g10797.t1
MNMHRWWSGGVVRVSFAVVAERRSSWCCTVRWRRLPPAARTPTSPPRSLAKNHNAIARTG
DVERFTSTASTQPVYTQLR*
>g10798.t1
MWGAAVSNPPHYHYVQGPGGAMPQRGPSGPILSGPRHLRPQSSYSLPHGSNGPGRWGWSG
SHASSFDRRQMKVPPQPARPAPVRPSPNRNAADSYKVDPELIFTKQEKIGKGSFGEVFKG
VDNRTQQVVAIKIIDLEEAEDEIEDIQQEIMVLSQCDSPYVTKYYGSYLKVSLKLPIFIG
FNKTNN*
>g10799.t1
MPLNHSPPASPATNKDGNKLPSRSATPTQDSGTAARPSVSVSLMPPAQQINSSSDSSIGM
TDKITNVAMRKRKRSNSTELSNFMSEMKLMLKDFKEEQTKRIEKLCSTIEDFKSTIDFLA
EKSDSLQSTVKKLETERNQNLLTIKSLEDKLEGLERISKSTCLEIRNVPLPTSETKSNLL
DTFMKHLKLSGPPRRIYISEYLTQSMKRLFYLSREFASVNDFKFCWVSHGKIFLRKREND
PIVRVTCESDIEKLKSAN*
>g10800.t1
MSVSNLASALLGTKLWIIMEYLGGGSALDLMKAGSFEEMHIAVILREVLRGLDYLHSERK
LHRDIKAANVLLSEMGDVKLADFGVAGQLTNTTSKRNTFVGTPFWMAPEVIKQSCYDSKA
DIWSLGITAIELAKGEPPNSELHPMRVLFLIPKNNPPQLTGSYSKPFKEFVEACLNKDPE
NRPTAKELLKFQFIRKAKKNSYLMDLIDRYKKWKAQRSEESETESENSDSEECSRGDGEA
DEPWIMTVRGGASARALAAHTHPHPHPLPHPPALVPAHPPEDKRRSHHEDAAIPSPTSPA
APKQNGAVSRDEPAEAANHNNHNNHTNHNHTHVAPINHNHNNHNHNPPEKHTSRQTTNVQ
TTVETRSAKERERERERERERERERERERERERERERERERERERERAERDHPPPSRDTV
VYNIAASPLDHRGANNEENKVRRHAYLQQLIYPLLNELSRKHGAGSALAIEELRRAFDVA
ERAAPHLTRAFVQQVVQRVATQTHQPAAPPHPPAQQWMR*
>g10801.t1
MQVAVSIVNTTQNFEFELKNETSCNDGGCLTTIKAMPKANFCSPTSRTMEYVNVRVKIYG
LEEDALVKYHVPCACECSDEVEKFSKKCNRRGHYSCGVCACQSGWHGESCELSSAITDPC
GPDRGDLRQCKNPSNNMECSGNGKCGQCETCECFTDREGSQYFDQDNYCADICLVTNECD
QCMRNPTPGLCQSCHFSLFNRMYNESLMEEKDQLDRNVWVKCSDSSEECRVEYAAMKDEN
QDTHFMVISLCEAENAAQAGGVNVTLPIVLIAICAALAMAGAAGYIMWKNRSPPLSPTDP
MYQNIDAEDCRGENPLYKPPTSSYKNPTYGKW*
>g10802.t1
MKFGSQRCRLSTDSDTSWCGDIQNPQSNILYSKNDNFSSDPGHVIQIKPQRYEIKIRPGE
IMKFNFSYKPVKNHPLDLYFLMDNSESMTIYKKATADQVESMYNTITNLTKDVQFGLGTF
VDKNLVPFTLKPGINKSYSFKNHLSLTEKYESLKNELTLLRYGTNFDQPDGGLDALTQVM
ACNKLIGWRDQSRKIILFFTGASSHTAGRGKIAGIYKPYDGKCYYEKEQYIEESNMDYPS
PSILNKLSSDKKNIIVFVTFSESEHYKNIAESISESAVVSIKRIKKTKAMSATLWRANQE
FKLTDMKKDNFVVETLKRIYEDFSLSAKLVADFKFTEESKYFQITFDPDCRNNFDKSVCK
VNQDEEKTFKGTIKLLEYFGKKESEVKICTEGVNENLVLDIKITNECECNVDKKSPKCNG
GTLRCGTCTCAPDSFEGDFCQCTETSCPIGANGIQCSGHGTCACGACICQNDWKGPSCNC
TKSQTPCLVNNLLCNGRGNCICDVCNCNPVAAWDARIQRDKHCMSNPASPCPDCHEGQCH
KLEECALCHIKQSCSCDKAISITLANTTDDLLRYGSKTCKLTVGFGCHYEFLYAYKNYPY
EIELILLTAGDCMENYYMYGGGSLILIIIFGVGTLVLWKVITMRQDRKEYERFLKELGKG
ETSATLNPGYRPASTTFNNPVFVEKCT*
>g10803.t1
MVTLIPQGFAQKHSKSYRTVSLNSALILAGILPLDLGIQEAAALYEVRRGSFRSAIGDRE
PERAVRIAEAPHPALHMDLGFVKLVDQQLVDSHSTQAVRIFTDGSKIDGRVGAALSLWNS
AAENKAVKLCLSSYCTVYQAELLAICRATSEVLKSKQASFGIYSDSRSALETVINQSSLH
PLAVHSRSNLKAALAQGKVVSLFWVKAHAGLPGNERADILAKEAAQNSKKKPDYDRCPVS
FVKRLLREESLDEWNRRYRSGETASGTKLILPDARDAYALVRKLQPTGILTQDIYEGFPC
QSKSFHDRQHCWCKGSVYNPIAVQSTVQSENFNFGKNVKKVVQFKPQIVNIKARPGEPVS
VTMDFKLLASYPLDVYYIIDYSNSMAKHIRDLKTVGAELYDQLSKISDNVRMGIGSFVME
NEQTNNTYIFKNHLSLTANMSLFEEALGESPVNSTLIQTEGALYALTQAMLCRDVIGWRK
DARRIVILGTDDTNYNDEQTKLISTSRPFDMKCHLINDSYATLLDYASLNQINKIAVETN
TKIIFSIFDSSTSKYEIIANNIQGAKYVTLKTMSDTVDFMKNELLNITRTVQLDYDIPPF
IQLTMTPDCRVNNNECESNQDGIVKVTATIILKSCPKGNILKHFVKIGPMGLDEKVLIQF
ESDCKCNCDTIVLNATSCNYNGHLECGVCRCFPNRYGINCQCDDSNVDSTDLDMCKENYF
DNFVCNGQGTCKCGQCVQCEKGHSGSYCHLNDNECERPGGKLCADHGRCSFGRCECEDQW
TGEDCRCPSHDRDCFAPYSGQICSGNGECVCGHCVCRSTANETCSGKFCESCDDLLTKRC
SDLKHTALCNYYGKTKSDCEKEREHNTAVSDVLIVNKSAMKSPEWRLAKWCKEDVNGWNI
VFRYDYPLATNKLRLIIQNELEKIQYAPILKTIAVAMGAIILIGLLVVLGWKIMIDRYDK
SLYKKYVFGDVPSETNVVSLGTFEGVSMTESSMIDENMSDISNDISNE*
>g10804.t1
MRDHEGYRCQSASDDKSWCKEVYNPVLSATILANDDFSNGGSDSNVVQLRPQKAKIRARP
GVPYNFELQYKPSVDYPLDVYYLIDYSDTMKNYLTTLKAQGSEIYQGLKNLTNNVQLGIG
SFVEKPALPFADPNRHNAYSFKNRLKLTTAVDEFISVLDKGLDGSNQDEPEATLDALMQT
MVCQREIGWRNDSRKIIVVTTDSTYHIVGDGRYVGAIVPNDMKCHMVNNNYEQALIMDYP
SVSQINIVAKEKNIKIIFNVLEKKAEDVYKRLAANIQGATHILANKTNAVDMIKEEYLTL
VRSVTPSYKINKSMNITLGENCSKNDTCKVRHNETVTIPGTLKLKSCPDEDKYTDVVEIG
LVGLKEKFHIEFEMDCKCDCEKEEGEKDSEMCDRSGSLQCGICKCNLGRYGDTCQCSSST
GSSSTDLEKCKFNNITCSGNGVCRCGKCDCQETYKGDYCQWNDNRCPRVNGMMCANHGKC
QFDRCICDQGWLQEDDCRCPSHDDDCKAPFSNQVCFGQGTCVCGQCECNTKNSSEEICSG
TFCENCDQFDNTVVDKWCKELENYAECNYFNNKTICDEKYKQNNVQVTKLNKTEISTNQY
HSAKWCRKELNDNILVFRYYTLTKNLHLLIQNELETPIKANIWITVGSAVGAVVLLGLLT
VIAWKVLVDYYDEREYKVFVNESTKAGYVVPNPHYRQPQVQFSNPTFSGSSDNQVGTN*
>g10805.t1
MQDTIITKDAKLSAMQNTIAVMENDVCEPYYIYAHIYTALEKIFGILCQNDKYKHYLDLL
TAGKDTRSIDIKGKILFKLKVFEKFCIALIAPCSQDSYSAPQECSCYRTEIVTHVETAFA
ITSAELKTPNLDDKRSQLVADIMENNEMKEIMSKECISLKTNDDDENFEIDSNSIDTDNI
NRLKNLQTNYDDLVICYENLKYEKDCLFHKCQKYGDLEHECQCLQNQLTEYNQLWKEKEH
YRKRSDDLDLLKEKYLILSEETSNLETQLKAESEINAIKSNTISELRSNSIALEKKINDL
AINTEKEKNNLICKLKEYECKMLCQEQQIKTLSNQIDKLLEPKHMKIQGCEDDRPVELLN
EIESLKEEINKYKLTLIGSEEEKQQLQEEYQSKLDLINELKMNIEDWKSSYEKIIQRSLY
FETSTKNCEEEINTLQEYNKVLTQDVEEKRCAIENLRHIVENKSQEANILMDKIEYKTKE
NRDIHLKLQKWQNKYENSMIALENEKKHALSSIRLARKESQESILTPKNVNSCSQPSADI
LENLTIMSVESNISKNKFGSDDNEQSSLVQEIQALHDVNKNNIQSLQEENSKLRKSLDFY
RIKNEMLNNKSLEFEHLSEKFQKLKEAHDKLLLNKNNLDSTIHINKTESRSLMDLLKLKT
SDDVKENFLKLHEAYHRIMNDNNDLQAKISKKDAEIFKCLHENNQLLEELNRLHILEDEF
NVLKNNYDTLLSEKDLLQADFDTKTQEFNNLHNNLENKIEENRDLLQQMEVLQASNLAAK
NHLELLQNNNLTVQTNLDAVKKESANLIDKLKEYENLRNEFVQLKEAYLNINDEKQKLEE
TLNKQSDELKKVKLENQELDSESHVLLAHNNNLEKALINARNGLNTVDQSLSPHHFYDNI
KAEIEDIKAVKLSNQKEIRSLMDKLEESDNIILYLREDVSARDDKISTLQNYINELEDEV
KRLHTSLSLVIDRSEQIRNDSYETIDQSLQKMEAHHSKATHNIKMELVKLQNENVKLEKQ
LSTSKLITVATNNDKQKYISQIEHLQNEKEQIISEIRHLESMNLGDSSLSSDNNSIRDVL
NTIKRINRYLDSKKSKSMLLEQTLLKVQTSSQVLLNKADEAKYIIEKEKQKIINEKEEAV
NERNIMEKRLADLKRQLQEQTIRDRIIIKDLESELMNRQLIIDEIERSRKEHILSLEDEL
QSLQTLYKDAMEKIKDLEESMQTMTKYNNKNIKIIEKINKDLTEKSNEIEELQKITENLN
NESTRSIETQVWYADKHRDIESQTEKQTENKDCEVMCSTSALQKASNNVSEMTEMLSVLS
KIKDDENKIMKPLHKTYKQNEVQILTANLKPTYEFGNNQLNNDDMQSKQSSNSYIIEDIE
YEKLVNSTENKLQSSPETNTKRIECTYENFTNYTDIIDIYQIDTTISNSSRYVEDHETAK
STPYVTSVNSDPITITSHETTKNLHAKEYYIIQNQIEQYNVFPDKSIDKNVFVIYTDSSK
ISNKIAMHNETCDTKENLEICRESLTAQQPEEIIKLVKHRVNNIPLNETLDINEHKNSHK
RRDVELHKTHTKKPSIKINLPRVANISKISITSDSDGISLDSYIKHIYTSPKQTNTNLET
KNTVHEEMNVENNENCYNNIEVLSSRGIGIDEDMRSVFESKQTCIENYQKRNSDLNLHAD
RSYENPIQHNNIEKQRKKIDGVKKMKRKLSNNSISPLLKNSAVQLNNNETPTDFRLGYIL
NALQHQVNPIKIDNNTKEILRKNKSDECFHLQRSIHEPSECRTSNTFSPLKTSINKSISE
ISSNDVKRKTFSNCGVLVKSDEVQDYENKIQKLTQALENIEKHYKHKIEIIKDQYDMNIK
SIINEHNQGVESMQSLHEETLQDIIKIHENEVESLRTMSIEAMRKAEKLEKDNKLLRSKF
EDTKDTYLDYEPTKIPMFELKKHKYKSRFDPKILTKTDVEAFNVKPKSRSHGPCTCSLDV
NITEALRSIFDQVDVEQRKMAEHNYLKYIADKLLKVNVEALDDQELAFLHLKVCRTWKSK
SNRGETLQKRINLENAVIDKQRQAQKHLAELDRKVAEERRKLEEVREAVCRSVNSRACSP
EPLPPAEKDLSVSTGCNLTVKERRSAGDLMHVACVAPRPKRWKNENRAVLAKLDVEERKH
HDDYPTRLRRHDRPSRVKK*
>g10806.t1
MSFITKRERVFNEYDLFDLPARNEGKLKAYASCTDARAWSHFCSDKTEHLVEIIKRNNET
CRPKYVPTSVIVDTLMVAKNTEIGRLKRRVEEFEQMLAAYDQLELTCEQKCEIANAHAAI
KAANKELDDMVRLNY*
>g10807.t1
MANQEISLKWNGYQSNILTNVKELFKDEGLSDVTLVSEGHSFRAHKVILSANSSVFRTIF
QQNPHKDPIIVLHDINTASLRTLLTFMYNGEVNVTEEFLPVLLKTADILRICGLSTGNDT
SKDDDKTNPGQTKKRKKSEQEDSSNKSKKPAVAASKTDTAYDVITSISMKNTNIIPKVEP
IDSPLTDYSGENTNDTDIAVLEDGMDKKHIVGPENFSKSIHNCGNNEHCVKKWINEVSST
QPCLNNVINEKNININVVDDDKESIEIDKEVETVLQSGTIVESLSIATENLNLVSSEAQS
IKEKSTTCYANPSFPCPFCPRVYNSWGYRRRHVKSRHMTNRLSCKWCVSVLPSTGAWYSH
ATRAHGVPHEEARNSLVVMVEAHAVLTLNEPSVAQLLGQVGMADANGITEKSN*
>g10808.t1
MKDGLQISSLPSPTDRYKLEKKLGSGIFGEVFKATDTQAKKAVAIKVQIYTDDNENHIQE
EYKILRDFTQHQNLIDFYGVFCEKTEESRKIWFVLELCEFGSVIDIVRKLKAADRKMSEE
HIAYILKYTIKALVYLHENKIIHRNIRCSNILLTKDGEVKLSDFGLSCKLKSTLDKNCTN
IGSPSWMAPEAVTGGNDGYDNRADVWALGITTIEMVDGKAPFQDMHPTRALFQIVRNPPP
SVAKPAMSSNDINDFICECLEKNPEHRPYMMELGEHPFVQSVPENDYHLFTELKKLALDM
KDKDAPAKTPERIMKNGMLITEGSHEPETMQVEDLAALENLTEDNILAELQTKLAKSSFT
SFVGDVILILNPNTNDDIYNENYHKKYECKSRSDNEPHIFAVADSAYQDALHHNEPQHIV
FSGESKSGKTTNMLHALSHLTYLGAMKNNTAERIQKATKVIQASITAGTPVNSNSTRAIL
QIQVTYGSSGKLSGAIFWLYQLEKWRVSSTDMSHSNFNLLYYFYDGMDATNRSEEYYLEQ
NRKHRYLRILDEPAKRKGARESPIENAEHYKEFIDNLKILDWEEEDIKFLETVLAAILIL
GNVRFKDGKNGSAEIENPDEAKKVAKLLSLEEVKFLWALLNYCLIESGTAVKRKHSTDEA
RDARDTLAGTLYRRVIDWMINLINSKLSFMRSVFGDKFSVSLLDMFGFECYHRNRIEQLI
VNTTNEQIQFLYNQRMFAWEMQEEEEEDIDVMSLHFYDNKNSVDQLMSRPLGLFYILDEA
SRTGSGQEFIMSTIRTTCKGPYIKLSGSHEFSVAHYTGKVNYDAREMSDKNKDFLPPEMI
ETLRASTNITVQQLFKNKLTKTGNLTVSSCQPKVAIVKSKSEKEMDNLKARKYNTVSKGQ
YSQVHRMRTAAATYRATSLELLKQLSVGPGSGGTHYVRCVRADLNDNPRGFQTEVVKQQI
RALAILDTAKARQKGFPCRIPFAEFIRRYRFLAFDFDENVDVTKDNCRLLLIRLKMEGWE
LGKTKVFLKYYNEEFLSRLYETQVKKIIKVQCMMRAYLARRKASKSKSKIMHIKELKKQQ
SLNVTEDEAALLIQKAYRGYMVRKAYGPLINKSTGQIDEETASFLKRFAMKWKSRSIFQV
LLQYRAVRYQDLVHFSQQVHIYNQAVLEALLNTSTSILLDRVDPQVKEVNFLGSGPPTVW
KLPFRIDQLQYYDTSYMCDPSAKCTDTFASQYDSDHEQWDEPLKRRFSSAQTDPSKTSAS
TQTLITVPFCRDPTQPVPKLPPDEPAKTAPRKESPNRPAVYKKKHGHSPQSFYQPPAPWV
GPQDDTDILENSAPKLRKSSYTRSLYAVDTADMGDPISELQALAKSTSDLNEDDPPFNFQ
AMLKKTPRNRASMKRSGETDDLVVSKPATPRRPPSKSPAPKPPTPSYGYAVPQPRTPSPS
YGKPISPSPTRNMSPIRRSPVPPTPKHTMSPIKEPEREYGTDDSRDIILSVKQSDNTTSM
EYSFIDNRTETEKVELAPGITVEGTVTDL*
>g10809.t1
MDAIYMAVGYREAAFLYALTAAGVAHSVARACAQGRLLSCGCDPLGYRASHDTRGRARAN
KWEWSGCSHNLAYGIEFSRKFLDVREQVDDLQSKINVHNNNAGRTNKPPSTSE*
>g10810.t1
MLPHHLKLNSALTCRLVGGLTREQRAVCHEAPDTAAIAFEGLQLAVKECQHQFRWHRWNC
SSLVTKSANPHSSGIMKRGADESEGGAHAYMIRIWRRERT*
>g10811.t1
MPPRKFRLTLLAASRRTGFRQCSDPGPTYGVQKEPADEGPVGANLSERDWTAEGDQPRSD
PRCYRVRASVQASKVELHHPETQHEEDIDEG*
>g10812.t1
MTLECRDRAVLSTAAYGTEKAWHTRETGFVNAITAAGVTYAITKACTAGSLLECSCEKGV
PKPRRGRVAVVPLPPTPTQADRWQWGGCSDNVRFGLQKSREFMDSRYRKRSDIKTLIKLH
NHNAGRLAIKNNMKIECKCHGLSGSCTLRTCWWRMPTFREVGDRLRDRFEGAAKVISNND
GDSFMPESPSIKRPGKKDIIYSEESPDFCVPNMKTGSLGTEGRQCNISSASTDSCDQLCC
RRGYIQSSIRETENCNCQFKWCCEVICETCYVKRDIQTCI*
>g10813.t1
MTNSLTGLNFEELTRPPECVSCPENRENKWVFFINRQGQLKCSDYSLWNFTTDGLQKVII
GYDCFTPGELAKLILALVGIPPQHNAPNRDQFVEVFKDNIIPNKTELFEILPDSQWLFHD
VPYDFHSAGHYGFHAYTKRGAATIKPKKRVDNSVGDAKGFSPTDIWKIKMVYNYISKKPR
VMLPDCKKLFNPNDKYQSNVLQKLKHVIKTRKLPDKYLLSSGIPLEDDDSNLYESTGNNK
SDNADLNEDNDEEKSNENNSDSPINNIRDDQKEEQEPKSDSKGIEENPIQLMKWKSG*
>g10814.t1
MARGIAKAGEPNNLSPLSPGVLYMDPAVHATLRRKQRRLARENPGVLAAVAKGASMAVAE
CQHQFKHRRWNCSTRNFLRGKNLFGKIVDRGCRETAFIYAITSAGVTHAVSRACAEGSIE
SCTCDYSHVDRAPHRTRAAAAANVRVWKWGGCSDNIGFGFRFSREFVDTGERGKTLREKM
NLHNNEAGRAHVQTEMRQECKCHGMSGSCTVKTCWMRLPSFRSVGDALKDRFDGASRVMM
PNTDLEVPSQRNDAAPHRVPRRDRYRFQLRPHNPDHKSPGNKDLVYLESSPGFCEKNPRL
GIPGTHGRACNDSSLGVDGCDLMCCGRGYRTETMFVVERCNCTFQWCCEVKCKLCRTEKV
VHTCL*
>g10815.t1
MFRFSLITVLIYFTVSIIASKNVEGLQPVLQRTVEALFVERSEVIYPGACKLFRSSNRQS
KICRRDPGLTSILTAAKDQAIKACEEGFQYDRWNCSLVFNRKAKRSIFNKIYRETAFVHA
LMAASIAHAVAKGCASGDLSRCSCVGNFRNISLTWKGNGCGDDFKYGKRIARNFLDLKHA
GTDQIGEILKQDVGVGIDSIGEQMREVCKCHGFSGSCTTKTCWKRLGPFNSAMGLLKKHY
HHAIKKKVVNYTTKRAITPKVRRKLELDRKNLVYLQKTPNLCLSTKGRVCRDRNNCATLC
CGRGYVVGKKTVTSRCRCKMVDCCFVKCDTCVEEIDYFTCK*
>g10816.t1
MARVRRLSVTDDGETLTPPAQRVQFILGEDIDDATLESHPLFSEMEELVKDGDELEWKET
ARWIKFEEDVEEGGNRWSKPHVATLSLHSLFELRSLILNGSVILDMDANSLEQVAENVLD
NMVTDGSLSYDCREKVRDALLRRHRHQHERRNHNNMSRLPLIRSLADIGRNHSSCKNFQE
GGSRRSSSRSCRGSTSSPHTALLQAPDARGSYLAVPVDEGGTTAGHSHKGDFGRFLGIPS
AGGVQEEGMVKSPSNMSMHRNHSTGELPMNGDINHKCNTNFMRKIPPGAEASNILVGEVD
FLEKTLSAFVRLKTGTIMGDLTEVPVPTRFMFVLLGPPNNSSFHEIGRAMATLMSDEIFH
EVAYRAKKRDHLLAGIDEFLDAVTVLPPGEWDPAIRIEPPAAIPSQDPRKRPVDNHLKDE
PDEEEEEQKQREESGLARSGRLFGGLINDLKRKMPWYWSDFKDALALQCVASWIFLYFAC
LSPIITFGGLLGEATGKNMAAMESLVSGFVCGMGYGFFSGQPLTILGSTGPVLVFETIVF
EFCKQIGWNYMSFRFCIGTWTTIILLILVAIDASALVCYITRFTEENFATLIAFIFIYKA
VENVISIGKKYPLKTHPDEVLNYECYCLPSNYSRVPEQFNWTSVDKESCQLYNGTLAGGG
CDTKVYVPDVYLMSIILFLGTFTISIILKDFKNSLFFPSKVRQIISDFSVIIAILSMSFL
DYKVGVKTPKLEVPSEFKPTLPTRDWVITPFNGNPIWSALVAILPALLGTILIFMDQQIT
AVIVNRKENKLKKGCGYHLDLFVLAILIQICSIMGLPWFVAATVLSINHVNSLKVESECA
APGEKPRFLGVREQRVTHILIFLMIGCSVVLTPVLRNIPMPVLFGVFLYMGVASLKGLQF
FDRILIMFMPQKYQPDHMFLRQVPIRRVHVFTAIQLTCLVCLWVIKSFSMTSILFPLMLV
VMIGIRKALDLFFTRREMKILDDVMPEMTKRNQDELHELGDAEETNKNNPPPYQENLQIP
LINGNIMNIPLTSINISEEVNKTGIWKQVNNSNKNNKNDGKDAKSKPGKKNNKHKKLISK
NAQSEIERRLSTMDEVEEDDPSLKSDLLRRRESWSSGKKCDSRKNSTSAETSV*
>g10817.t1
MTLSNFFRLGSITNVAKRSNISQFENFSSYVKYAEHKKLEKIRNIGISAHIDSGKTTLTE
RILYYTGRIDAMHEVKGKDNVGAVMDSMELERQRGITIQSAATYTVWKDYNINIIDTPGH
VDFTVEVERALRVLDGAILVLCAVGGVQSQTLTVNRQMKRYNVPCLAFINKLDRLGSNPE
RVLKQMRSKLNHNAAFIHLPIGLEKECQGIMELIEERAVYFDGEFGETMRYDEIPQDRRA
EVKERRHELIEHLSNVDEVLGELFLEEKTPTVSDIKQAVRRSTLKRMFTPVFLGTALKNK
GVQPLLDGVLEYLPHPGEVENTAIINERKGDEGETIFLDSARNDAKPFVGLAFKLEVSKF
GQLTYLRCYQGMLKRGDNIFNARTGKKVKVSRLVRMHSNNMEEVNEVYAGDIFALFGVDC
ASGDTFVNDGKLQLAMESIHVPDPVVSMAIKPKHSKDRDNFSKAVARFTKEDPTFQFRYD
SDNKETVVSGMGELHLEIYAQRMEREYNCPVELGKPKVAFRETLMSACSFDYLHKKQSGG
AGQFARVMGIMEPLPPQQNTLLEFIDETVGTNIPKPFVPGVERGFLDSCQKGYLSGHKIS
GVKFRLQDGAHHIVDSSELAFFLAAKGAVKDVFEAGAWQLLEPIMFVEVTTPDEFHGTVI
GQLNKRGGIVTGTEGSEGWTTLYAEVPLNNMFGYAGELRSMTQGKGEFSMEYSRYSPCLP
DVQEQIIRKYQEDMGLLPDQKKKKN*
>g10818.t1
MYSRQGSNVKVMSYKPAHRSTSSVAGIHDGYTDQQQQQYIKHLTLLKSEFQERWCQKPTF
IIGFSELERVRTLGTGAFGRVVLLRHTKSTKYYAMKILEKEKIVKLKQVEHTLYEKRVLE
AIRFPFAVCMEFSFKDNSYIYFVMPFVPGGEMFTHLRKMGKFEEPLAKFYACQVILALEY
LHFCNLVYRDLKPENIIIDKNGYLKITDFGFCKHLQGRTWTLCGTPEYLAPELILSKGYG
FSVDWWSFGVLLYEMNAGYPPFYANDPMKIYEKIVAGKYRCPSGFNTDLRDLIRNTLQVD
ITKRFGVMKNGVMDFKNHRWFKGIEWECVLNCRWAPPFVPKCKHLGDTTNFERYDEEPII
ESSYCRYESEFIDF*
>g10819.t1
MAMQFEYDPERLIEEVKKRPGIWDFENQEYKTKNMRHKLWTEVVSELMQGDVKVSKSEMR
ELEIQLQKKWKSMRDCFQKFLNHPQRTKRPYIYSKHLQFLLKDQSFPQVEAASSDSDGSQ
SKRKRVWRPKKKLKLTDRREQEVSSEEEVDVTFENHDDSRSNDGTTIEIPGKSSFYSNKT
LDEFVFANVDSQTKNEIEDHDKLFLLSLLPHLRRIPDEFKLNVKMDLMQVLRNASFHASK
IG*
>g10820.t1
MPLQVLLLPDNMLTSLPKEIGKMTLLAELDTSNNRLTQVPMTLGDCAGLRALNLSNNQLG
LLPLQITYLRLEHLDVSCNCISSLPLELRNMSSLVTLNLDNNPLVSPPTTVCMRGRVHIF
KYLENMSNKDLQHRRIDETRRSAKHSSYMSSPNQAHQITSGNATIDCLRHKPRHVVDSGY
STDGVDKRWSNDGEAGGGGGSGRSTPSTPSTLSPGAALSRAQSLSSESPLAPLTPILTGL
RISPEGTISNGDDKSKLAHQQTYRQYKEALRQQRQQDIYRPRTDQPSPELDSSPQSQNQS
PVHFQKSPHSPVNGYSNVSPSLYRSVSSNSSVSTASPNASQVPNSPLLHSTPRRFQNQNG
NAEKSEENKRPVQKVVPSRNVNKMYSSVNGNLDYSRVNGDAYIKPTSPTKSPTNSLGYIK
SSIPRQSNGEAKLLTTVSYLKGAPKPPGKMPWNKDTPSDKLSFTMKREFDKQKEELDLLQ
QLRTIIETRLKMSLPTELAPVLADGVVLCHLANHVRPRAVASVHVPSPAQPKLTMARCRR
NVDNFLEACRKIGVEEEVICSPEDILGNHRELEGEASIVPLARTLSALLSHATPRSPNDI
RTDPDRYEPAPQPDTLELNYHRRTRYTEDRFVSNFNFSDSGYNYTIDESEEYQNYENNND
PVQNIPYSPNDGLRNRGPYYYNNRIQFVTPFCKGDGILRSDSLEIYDTDEVDFPIEMATE
EVDLERYDRGKMNLTFENNLNRDLTETAMEKENRIFFTCLCLGAFFLSAILLIIYPL*
>g10820.t2
MPLQVLLLPDNMLTSLPKEIGKMTLLAELDTSNNRLTQVPMTLGDCAGLRALNLSNNQLG
LLPLQITYLRLEHLDVSCNCISSLPLELRNMSSLVTLNLDNNPLVSPPTTVCMRGRVHIF
KYLENMSNKDLQHRRIDETRRSAKHSSYMSSPNQAHQITSGNATIDCLRHKPRHVVDSGY
STDGVDKRWSNDAGEAGGGGGSGRSTPSTPSTLSPGAALSRAQSLSSESPLAPLTPILTG
LRISPEGTISNGDDKSKLAHQQTYRQYKEALRQQRQQDIYRPRTDQPSPELDSSPQSQNQ
SPVHFQKSPHSPVNGYSNVSPSLYRSVSSNSSVSTASPNASQVPNSPLLHSTPRRFQNQN
GNAEKSEENKRPVQKVVPSRNVNKMYSSVNGNLDYSRVNGDAYIKPTSPTKSPTNSLGYI
KSSIPRQSNGEAKLLTTVSYLKGAPKPPGKMPWNKDTPSDKLSFTMKREFDKQKEELDLL
QQLRTIIETRLKMSLPTELAPVLADGVVLCHLANHVRPRAVASVHVPSPAQPKLTMARCR
RNVDNFLEACRKIGVEEEVICSPEDILGNHRELEGEASIVPLARTLSALLSHATPRSPND
IRTDPDRYEPAPQPDTLELNYHRRTRYTEDRFVSNFNFSDSGYNYTIDESEEYQNYENNN
DPVQNIPYSPNDGLRNRGPYYYNNRIQFVTPFCKGDGILRSDSLEIYDTDEVDFPIEMAT
EEVDLERYDRGKMNLTFENNLNRDLTETAMEKENRIFFTCLCLGAFFLSAILLIIYPL*
>g10821.t1
MHTSVFFHPMVWDREQTGAGDNKSHTFYNMSGPNEEDILRNLENSDVEMETESDSSDLSS
IDEDDPFAGDDDVDDPDYE*
>g10822.t1
MGVSEPGSSTTPDLPHEPERPGSGSGDDEDIPRRKQRRYRTTFTSYQLDELEKAFGRTHY
PDVFTREELALKIGLTEARIQVWFQNRRAKWRKQEKVGPHAHPYSGYLGGQPLPSPASLP
APPHPLTQLGFSLRKPFDSALASFRYASTPLFGAQYLPPLSRPPLFGAPLYATSPAHFHS
LFANLSAPEPPRISPDLSRLSDHTRLSSDLSRLSSEYSRLSPEHPRMSPEDTRSPAPSIS
PPISPGSEIPHPVEDVRSSSIAALRLAAREHELRLELLRQRADLIC*
>g10823.t1
MDLTTRRGEAESMVNGECREGDVTVAAEVPRKVSFSIRNLVGGEDSDRAEGQNNSDGERI
YSFVSS*
>g10824.t1
MLVKRARRDPCQSFGAAILARKRTAVRVRASPRGDAYRPVPVGTKSGQSGDGDRHLSRRA
RYGGSRGGECQIGTWNVRGGICEKMNELTNVMSVRRLDVLCVTETKRKGCEVEDLPGGAM
ALWAGVQQSDHASAGVGVLLSSRLVTGVKDYGLVNPRLIWVRIKLGVTRVFLVAAYAPVS
SATTQDLEKFWESTREVLDMVEANERVILCGDLNGWVGTRRPGYEAVLGPYGDRRVNDAG
KLILDVCLERSLLVSNTEFRHKDIHTYTWRRNEQKSMIDLIMVDSRLRKSLMDTRAYRGP
TLDTDHYLVISRFRGLFKKWRHWRVRVPFGGLERIKSEKLQDISARRVYERQVREKLDKV
CLTDLDVDECWQVMKDSMVEVAKEVCGYAKIRKSLKGDAWWDKEVQDSVERKKKAWLDYV
ASLQMNNGMRDEKREIYRRLKNDTKILVNEKRERDKVEADERLAKSFETNIKLYWREVKK
SRSSSPVSGMNRIKSKLGDILENTQDVLKRWSEYYGEMYDYAHNPDAGVADLTVPACEDI
TIDEIVRAIRSLKCGKAAGIDQVSAEMIKYGGAALWDSFWVLCNLCWRSGRIPKDWRCAV
IVPLYKGKGSRMDCTSYRAISLRPRKTKADLP*
>g10825.t1
MGVSEAPKDDSPRTTPELPRADQSPASERPPPGSADSDDADEFAPKRKQRRYRTTFTSFQ
LEELEKAFSRTHYPDVFTREELAMKIGLTEARIQVWFQNRRAKWRKQEKVGPQGHPYNPY
LGGAAPPPSVVASMPNPFTQLGFGFRKPFDANTLASFRYGGSPVLGAQYLGAPLSRPPFL
SAPMYTSSPPFHSLLAGLAAPPRQSPDPPPVSPPISPGSESPPTQPGPEVERRSSSIAAL
RMAAREHELRLEMLRQRHHTDLIS*
>g10826.t1
MASRSGPSRRVPENEAAITYVQCDGLAVMKIVKHCHEESCSNMEVAQGALLGLVVENRLE
ITNCFPFPKHDDTMDEEEYQLDMMRRLRRVNVDHFHVGWYQSADVGNFLSQSLLESQYHY
QTSIEESVVVIYDTKKSARGFLTLKAYRLTPQAIAMYKEGDYTPEALRNLKIGYESLFIE
VPIVIRNSPLTNIMMSELAEMIPEEEGSKFLDLGTASVLEGQLRSLMERVDELNQEAIKF
NRYQQLVVRQQQDKHRWLLKRAQENAARAAKDEAPLPDEDVNKLFKPLPVPPRLNPMIVA
GQINTYSQHISQFCSQSLAKLYLTQALQNAKEAKQNN*
>g10827.t1
MSQHKFWRGITALNVSPSQHVPNKIVKLCSLGSDFIVLGSDHGLYYCDLQEDNLNFKKIS
GISAIDISYHNDILYVIDVHGRIYKTSPSFKNKEEIVVKEDSKCCPHGFKSTSYKVKFRN
VVTNDFGQLFISSDGQLWGCGIMPQLSLDTSSIKKIPFFEGRTVYSASVGQNFAAVIARK
NVRQSGNCDTDSDNDDEEVFASNCSQCQTIIGLASPASVPSLSETCPLGVHISKSSEDSS
STTAPQTDVHIDGQSLTEDSSPSSEESKVAKNDITQLVHNLDNALKVHDEKNYNTENIEG
DTDTPHASTEKINNIFINTDAARQFLSRQLSWVSAGEDYLVEYTEKPTRIIKENVSNLTN
FVYEGVKTVGDKVATLSRHVSGSSDNNETVELQNHVPNDEINSLMMSCVSNGNFEDLQFS
TSTISSEKDFEAARKTENLKNMSKLGKNILATELWTWGDITYGQLGIGDTVKRIKPMVVM
NLSGFGLQKVSCGKWHCAALTLDGRLFMWGYNNFNQVCFESREDKSGPKQFTENSDSDRI
RDMIATDHHTIAYTHNENIFYMGKHTDGFTESIVNLNKRAEEVTEVIKEVAVKINEPLNF
SNKPQSMCYHWRILSSANISYCSVEESICPEFQNLSIAQRYLEEMLLIYHSLVKPFLKKS
KAVTSHSNIYETVCDIFGDILNITALNVLSTWQYAEKHINECDISLIKNLEEYIYLYRKY
YVDVSNLIVIGGFSQINNVVDVPSSIYNLFSDQLPSNKQKNNKKTLEAIVALAFVQPLTR
LSSYKCIAQSLLRYKTKRKKNDTKTNIEERLIKVISSLDTLIDEQEKKRKEADLTKLFWE
TIGKSLEQYRNPERRLIRESKSRQLNLVNPGRFTTHWFVLFNDLFIHVSGSTPIVHPLET
LWVEPTPNTDSLQNIIQLTTPEEVISVTTASEQEKIEWIHAFNSAIRTALNKESAFKPPS
IRTASYTFSSKNLVYKDAKYQGRWLDGKIHGNGKVEWSDGKIYVGQFQLNALCGHGKMEM
PGVGIYDGQWKDNLHNGYGVMKYSTGDIYEGYFKDGHPHGHGIKKQGDFTSSSATIYTGE
WVAGVRQGYGVMDDIGRGEKYLGNWSDNKKHGCGLIVTLDGIYYEGLFTQDILTGHGVMV
FEDGTHYEGEFRAAGVFSGKGVLTFSSGDRVEGSLSGAWTEGVKISNGVMHLNVSNPVLP
ANSKPGSFGKLSVAPNQKWNALFRQCFQCLGVSETILTPTGNHFANGPSGNTIDNVKIWQ
NVAVAISCSHNDKRKISTKKSGSDIEKSVDCLEVIPQFGQKNLNLNDFMELKQYMYNACE
STHHPLGQLILSLTNAFNTTYGGVRVHPLLLSHAVKELKSITSRLYQVVRLLFPALPPEG
NDAVLPYKTVEGSEEMENDSNPIDGEIVSAASLLQPTLLPRVHPALFVLYALHNKREDDL
YWRRLLKWNKQPDTTLMAFLGIDQKFWVGTSRSNQMSPPYSPVKDQLFQEAVETLQQLKT
TFSPIEKLLVIRSTFQKMTTAVQQELGATYLWSMDELFPVFHFVVVRARILQLGSEIHFL
EDFLEPALHHGELGLMFTTLKACYFQILQEKVSINY*
>g10828.t1
MCDCDARDCDLRDCDPRDCAPRDSETRDFEAQTPQPDPPRPFATILETLMKKGANFVISA
NFAFWIVRTLFVPIIHFRYLLVRKWSV*
>g10829.t1
MPINNADFVVPVEIDGAVHQVYVLKRPHVDEFLRRCGELYECVLFTASLAKYADPVADLL
DRWGVFRARLFRDSCVFHRGNYVKDLNSLGRDLRRVVIVDNSPASYIFHPDNAVPVASWF
DDMTDSELLDLIPFFEKLSTVDSVYTVLRNSNHPYNPTQNSSPAT*
>g10830.t1
MTSSGGEARPSMLFAPLPPGGPLPRPPRQQHSSERRNPPLPLDFLLPSGVVPDTGVPSPS
LCCPPADSPTTTAWLLRHSPQAEAQICSLHQSVWDWYALKVAA*
>g10831.t1
MSYKDPGPIPNRWLNCPRKSTTLIADKFLAFKTPLGFQFNDKVPEMNRFTPAMLFDYMKA
LKLKIGLWVDLTNTSRFYNKSEIEQMDCQYLKLQCRGHGETPSPEQTKIFIDKVTAFISQ
NPLLVVGVHCTHGFNRTGFLLASYMVEQLDWSLDAALFEFAKKRDPGIYKQDYIDELYKR
YDPDPDPSAIISAPPRPSWCIEEEEELDFDDDDQPGHLQTNSQPSKKNKSRRETTHKKDI
FIPGVTGVEPFDTQPRLKQVQEKVQSFCKWEKTGFAGLQPVSMDMKNISYLSQKPYMVSW
KADGTRYMMLIDGEDEVYMLDRDNCAFRVHGLTFLHNKTGEHLKDTLLDGEMVIDKVDGR
EIPRYLCYDIIRYSNINVSKSPFSSIRLTCIQNEIIRPRERAIESGQICKETEPFGVYLK
EFWDVTYAPRLLEEKFITQLQHEPDGLIFQPAEEPYTPGPASDVLKWKPSELNSVDFKLK
IVKEVSTGMLPVKIGYLYVGKQSEPFATMAVTKKMKHLNNKIIECSFDYKRNSWVFMRER
TDKSYPNSKDTAIAVCKSIQNPVTKEYLWDYIAHRRYIKHSLPTRPYDDSDMKPPPKRPR
EAR*
>g10832.t1
MASIIPAVTKLSNTVIRILGCNPGPMTLQGTNTYLIGTGKNRILLDAGDNNIDEYQKHLA
HVVQSEQVNIEHIVVTHWHHDHIGGVENIYGSIAKQPKVWKHKKAPLDAPDNELPSSIPL
NWLSDGQEIRVEGATVKVHHTPGHTTDHIVLSLLEENILFSGDCILGEGTAVFEDLYTYM
KSLQKILDLKPSTIYPGHGNIVEDPSEKIEYYISHRNQREAQILEALKNNADKQLTEMDL
VKIIYTETPEHLWPAAAYNVNHHLIKLTKEGKLKMTEVDGEKRWKYMSRSAL*
>g10833.t1
MAGALVRIVQGTKTHLGIVSPLLSHAPVRFQQTQAPTKTKFGPLADSDRIFTNLYGRHDW
RLKGALKRGDWYMTKEIMLKGTDWIVNELKTSGLRGRGGAGFPTGMKWSFMNKPSDGRPK
YLVVNADEGEPGTCKDREIMRHDPHKLVEGCLIAGRAMGAQAAYIYIRGEFYNEASNLQV
AIAEAYQAGLIGKNSCGSGYDFDVFVHRGAGAYICGEETALIESIEGKQGKPRLKPPFPA
DVGLFGCPTTVNNVETIAVAPTICRRGGKWFASFGRTRNSGTKLFNISGHVNTPCTVEEE
MSIPLKELIERHAGGVTGGWDNLLAIIPGGSSTPLIPKDVCSTVLMDFDGLVAAQTSLGT
AAIIVMDKSTDIVKAIARLIMFYKHESCGQCTPCREGVSWMNKMIYRFVDGNASPKEIDM
LWEISKQIEGHTICALGDGAAWPVQGLIRHFRPELERRMAEYAAVNGPSKAERLY*
>g10834.t1
MRSVSGLSRTDCAAASLGRCLTRGSCILHGGEASCSSAMVGAGAWVSFCFASVAVGGGPA
KNGEEAASGASVRARCCRRREERDFFFLRLGAL*
>g10835.t1
MYSFILSSDLDRICREGQLPFMVSLQPPRTWRQVTALFTKRDVDAIGQLRGWYLAQRALE
WRPFRSPRGGCNTGLFRQRLGPPPELATLAISQPLIIHCDTRPCADAARLPNTGRAMLRY
PISLLRQMSPAPRRACPNAAHRRSAAFDFKTKTILQPMFTTTLKLESLEDAVVLDDPEED
LLQDKRGCPAYVSPEILRAHRTYSGRAADMWSLGVILYTMLVGRYPFNDSEHASLFAKIS
RGFFVVPECLSSRGKCLIRSLLRREACERLSARDVLRHPWLARDPRNELPPRAAASHDRL
VPDVDMEDCV*
>g10836.t1
MDPGSPSLWPLRLSKPAVTVPVENGEHSKAEERSPSPPLADRLSAAPSPSSPPPSSPAPP
QHQFQAALVAEKYLLLEQVEGSSLCRCVDVRTQEEYVCKVVSRDCSSLLQAHYRLDGHPH
VNPIHEVLVGDKRVYLIFPRSHSDLHSYVRARKRLREHEARKLFRQMAETVAACHEQGIV
LRDLKLRKFVFADPQSNPSEYDRISAASMMSDSTSTMIWECAGDRCLAVKAHSHVCGANE
LFTASAAPAHIDGCAKSVRDTPGRRRRVAYRPGHRLTSYFLSDESLV*
>g10837.t1
MASTSRSEANKVVCYAHPDAPLIEDYRAGDMICSECGLVVGDRVIDVGSEWRTFSNEKSG
VDPSRVGGPENPLLSGGDLSTIIGPGRGDASFDSFGVSKYQNRRNINSTDRALINAFREI
NTMADRINLPKTIVDRANNLFKQVHDGKNLKGRANDAIASACLYIACRQEGVPRTFKEIC
AVSKISKKEIGRCFKLILKALETSVDLITTADFMSRFCSNLGLPNYVQRAATHIARKAGE
LDIVSGRSPISVAAAAIYMASQASEDKRSQKDIGDIAGVADVTIRQSYKLMYPFASKLFP
EDFKFATPIEFLPQM*
>g10838.t1
MVNIRLIEIVEEQRCDDYEFRLTCRELDTHIAVLEAWYTSADDYHTFSNATHESIKIKTE
NDSELDRVYVYSSPKHNGIYEPANNFDNVSVNGSVGNSSFEIDTYLNDTVLSFLNDTVDM
SVELVNVSEGCGVVTFARSYASWHEGDKKRRPVERSTSVNLRAPVSYR*
>g10839.t1
MMFKQSFLIPDSLSVHYCNREVQMAAWGADSEGYIRTPGYPHFYVGDECRWRLRSHPEQR
IRVSLLDVSLRSIGPFESSCTDSVTVQDSNGDILLSSCEQVDLPIRLTSITDTVDVTVVA
KSKGAFPKRGVLLHYKSIGCVTLPAPSDGYLVYRNDDVAHYMCNINYVFVDTRQRARIIW
CYDDNRWNDTVPFCVEMQLEHTEDEIVTIKPNTDDLSEFQYEN*
>g10840.t1
MQDKNIVKAATSVASDSPDSSDKDTKLPHNEESMIVDIVIPSLLIAALFIGNAFIVLIIY
KYRKRKNEDLDDEFNTIPLSVNGSAVHSAGNAV*
>g10841.t1
MAAAPAPVAQPPPKVLHAVAGTTLATPANQPVTPANQPSRKKRRTGRPRKRNVPIATSTP
FPVAAELIQPVEPVTEPMSGPQAPPTTRPTFTVVPRLQHASPPRQASPAPPPAPLTVQVS
CAPRAAHAPRAVPAEVPPSSAPRAADTNGRAPAASHCIAASIDRRVEPMVVSFAALGATP
ADAYSQAHVKLAVQQSRISPL*
>g10842.t1
MAATALAEQLKKLSVPQTSLYEDDKKKTSLLFDPKEAALKDRNTFYEIGLSGLKELIAVY
EGFRVYEETLFSASSKNFERAVQSKEINSNLDKTIEKFLLQLSPYFLLQSSHKALEWLVN
RYHIHEYNQDAIIALILPYHETKIFIRFVQILNIKSNSSRWSWLRPIQKHGVPLSKQVLY
NHCASDISTLQFIAKTTSLYVTEYGERATQLNTVYAFFCATAIGAMNSTKHVHEPMTTVL
LPTLLQALESPIIDFQSSSYVILAFMSTKATFKRKLLIDIISRILTTEFDLSHDMVLLIN
LIFTNQQNLTKMNESLLNNISVDIMNTLCLHLKKLVEKKINIQAFALAFFSGVLPIMQRN
MEQFRVFCQLPQILIDEVNFKQQQPEKIVKCILKAYRPKSDKSDEAEENESDLEIIDDAD
DFSVKILEWYSLFLKNVEQKYPEEFDKVIKKEMSSDNQITAKRRSQLSKVLGFKPAVAHK
VGDAYLFENLNHVNPKLRVEAVNYIAKEFQSLKSENLDFVKDSIINRFNDDEAEVVDAAL
DIPNDCLLEVLNEIELTNAFSTILSKESKKWKSITKKAIAKFCSLDILPVNQQIVLALLP
HLFPQNIKTAAVTWQILSSPWGQKFGLIKKLSGIDETNKTDYNILSQEVFKVFFVDRSLN
LSEILDITQINKRSTVEVCSYMLLRSCCLDKANIEQITELLNLLLETVENDVVITGSEES
SFSCEMIPEFIKNSRQNKILFEVMEYIFRRITQDMKIKDVTTPWCDICKTPQTVLVKRLY
EIFITGCWIPTYGDNYAKLLQILLAKLFKTPKKKFEFIANVAFGHILYATDPKDVIGPEL
QLRSLKLLSNFLAIQEDCKWIYDSDVLILTILFDLNNPIESIRQCVFELINNILREEPDK
NLIYVQLLKELLNHKEELIIDHEQILHVLKTILSSQSSQTPAKKLFKKNCLMKLTAILIA
DTPAYVKCALVKLLAGINNANTFTHLVPSLNDLEKVLKQNQVNKKFTFDIYDSNLMKSIY
SQINEVTVSTFSKEEVWASIEAGLREYRECVLEEDHSFTSPCVLILKEIEEDVFAKVSEE
KAKNLVYLIACAGAFSNNPTISSAASKVMKKIHLQFSDFKPILEEMLNAVDPVVNVPKKK
KVTAVSMLSYQLAETTEWRLGVTLLEYVQSKKKMTVDNSFVSLLFPLLNKCLRFEEQSYV
EYTKQLIMSSLWYYCKKFVNDRDEDQLKSLKSIFDVELVVQCIRGTQNPQTQHHALILLS
HAAYMLPEQVLHHTMEIFTFMGSSVLRHDDAYSFQIITKIIETLIPILVKLDKNVEDYSE
KELQMLQNRVVPVLRIFADVVLHVPEHRRLPLYKKLIETLGPSQFLWVFLALLLETHIAH
FNDSKQYDSKKKDKRTQRTLADQESPVNRLDFGQSILLEFSSEIVLENLIKLIVYIKSLP
MQKDDGSMETDVDPGEIFSINGHTPIQLRHYKYVIITFMNTCLASSRFIQHSSQATDVKL
MESHYKTFIINILTFIQSISKVSDEKTAKYWRVMMHHSYDLLDHTNSLLSAPMFLSVIRG
LLRHTMQTVRRKAMELLNSKIQFSPEMFQDVEKDLLFSLLPVLLDIVKTIEVKETNLSEI
AAQEIEMNQQTALLSLKLLTKMLASENPEPFKPVLESVTDYTCYQDINGNVMASVVLCLA
ELCGNLKAHALASLRKFMPALIKVLKKQRKSDTPELVLLSTVTAISKIVESLPLFLSPYL
QKILYEYSIMLAKWQSCDQECSKVSAIVSKLANIKKKIASSIPPRVLIPVVNETHQMILD
KEKYHAVGPVMSVLADCFTNVTTADFTALQQDLTAFFLSALQLRSDATEKYVDVATIDTA
EDEVVNALVSLVLKLSETSFRPFYFKIYDWAIRTNIDGQRERTITFYRLSAAIADKLKGL
FVLFAGHFIKNASDLLDACNTSKSEELYFAEEDKCIMLVDYIIKTLHIVFLYDSQSFVNK
DRFETLMQPVVDQLENTLGGIVNLRTRAAESLIPCIAQFAVATADDSLWKLLNYQILLKS
RHNDAEIRLTALDCLVAMATQLGSNWLPLLAESVPFLAELLEDGDQKIESATKDAIRKLE
QILGEPLEKYF*
>g10843.t1
MKNNIFIIVIALLIKCNLCYKPVVLIHGIMTGSGSMDVISHRIQEKHPGTKVYNVNRFES
WSSLETMWHQVLEIGLDVANISSLHPEGINLVGYSQGGLIARGIVQTFPNVSVSTFISLS
SPQAGQYGAGFLHVVFPGLVKETAYELFYSRVGQHTSVGNYWKDPYHQNLYETYSVYLPY
INNHITSAKSTDFKANLLRVKRLVLIGGPDDQVITPWQSSQFGYYGVNETVVEMKGQDIY
TEDRIGLRALDESGRLHIVTVPGVNHFNWHMNVSIVDDCLLPYLD*
>g10844.t1
MKKYSVLGNKKKVTMETNCTRLKVVGNNCIVRVQNNQGDVEVIGNDCRLEIVNNYGTINL
VGSGGMVTISKRWRGDKVTLVGPNCHLIVDGKEKPMPSYEAQLSPFSKDLDDVIESIFSF
VMR*
>g10845.t1
MEPLNRANEKKIPEQKWRLITKEVIKFPTLESRYANVNASVTLSAINFCEKPHKCQVCGK
AFSQSSNLITHSRKHTGFKPFACELCGRAFQRKVDLRRHRETQHADLRAPQPHMPAPHTD
VHMHTPEMHVDHRIDLRPPHPDLRPQPDFRSMSTAVPPLQPLPS*
>g10846.t1
MPLFPGVSASEALRSGLCQSLWGAPTTRPEQRLPSPPRNHDSYSPRDEIKFGINRLVGER
TDEEEEESHHNETMRAEDVSPTSRCGSPCWAPSPQSPRSVRSTSPELEVDSPPSSPRRPP
DSSPPLKRSEAFSVSALLRPDAPRMQPQRPFLYPPLPFAEFLRDAGSLGLPGWGGYSNLY
LQAVHVQAAGPELLRLRAAVLGTPSPLSRPLQIGDVYSCVKCEKMFSTPHGLEVHARRSH
NGKRPFACELCSKTFGHEISLSQHRAVHSVEKVFECKQCGKTFKRSSTLSTHLLIHSDTR
PYPCQYCGKRFHQKSDMKKHTYIHTGKWNANS*
>g10847.t1
MTIARNGGAIRANFSSVAKVERRVHVAIPASPLGLKFWHEGVPQCGLGRPPEATRTDPSP
LVEANEKVILCGDLNGWVGTRRPGYEAVLGPYGDRRVNDASKLILDLCLERSLLVSNTEF
RHKDIHTYTWGRNEQKSMIDLIMVDSRLRKSLMDTRAYRGLERIKSEKLQDISARRVYER
QVREKLDKVCLTDLNVDECWQVMKDSMVEVAKEVCGYAKIRKSLKGDAWWDKEVQDSVER
KKKAWLDYVASLQMNNGMRDEKREIYRGLKNDTKDFSERKA*
>g10848.t1
MDVSWNEYKGMFHELGYSNGSAVKLALRDVSAPEQLDWRKSGVVGPIKNQGSCFSCWAFS
AVESQYAMKYKKMISLSEQQLVDCYKAGGGCRTGNYPHNGMRAAAQMGGFVASKDYPYQY
RQGVCQFNRNKVAVKLSGGKQVNIRSEEELKKLVADYGPVSIGIHASGRGFQIYRGSIFH
PTPMDCPTGRGADHAVLVVGYGIENSVPYWIIKNSASEIWGEGGYMRLVRGKNACSILQY
AAIADGVI*
>g10849.t1
MATSSSKIKSDLKLEHSPVKKVKMDTGTLTRTVATMCGSWRPEEEDGGMILVFKTRDPCV
SPDPTNECNFPENIEDFWEASFMNIDDYQVTYYL*
>g10850.t1
MESVLNVSLDESQWIQASLPVRHGGLGVRKMQDVGLPAFLASVNGVVDLVTKILSLDGDM
VSIPFATDAHEEWKKQLGIGHRLKHRGLDFRSGSFLVQRLAIAIQRGNAASILGSFAPGM
TRGGLFD*
>g10850.t2
MESVLNVSLDESQWIQASLPVRHGGLGVRKMQDVGLPAFLASVNGVVDLVTKILSLDGDM
VSIPFATDAHEEWKVVNLGAQPPIILRSQRSWDEVGTKKTYAHLLSVATTVDKARLRAVA
RPESGAWLHALPSPHLGTLLDNDSAGGCSPSFRMQEPPGLSRMDGKRPDGLTLVPWQRGR
CLLWDATCVCTFAASHLGRTSRDAAAAAEKQLGIGHRLKHRGLDFRSGSFLVQRLAIAIQ
RGNAASILGSFAPGMTRGGLFD*
>g10851.t1
MAEDTVQEAISDCNNSIIMEASEGDLSCVLENNAQQEEEMMDETSSGRIRSKRSREIDEE
ELWITVGRNGKRLNQKIDIHVSNSEKFPKQFALAKLLKSNNISNISRVKYINPYKVLIQF
ENVESAEEMMKCKTLIELGWRCKKPLEVDISYGVIKNVELDLSEEDMLKVISSDYELVAV
KRLKRRNKEGNGWEECESVRLGFEGSSLPAYVYIYDLKINVEPYVFPVTQCSRCWRFGHS
LRACPGKKVVCPKCGKNHANCETIAFRCVNCKGDHFTLDRSCPAFKKEKRLRELMAEFNC
SYRKAIHIYVPPEIDLGQSVVHVDHSTCETEIPNSALISTQSQDVHQRSYATVVQTVQGN
STRQQTQASQSNSTSACQPINESRKKKGKNNKQSKNQEFNWDLSSVSGFVNNDAVDESEN
ESDLRNQRKENKEKARAKLNWKQLLTKLFKIISNSQESLQSKIIKGVSLCIEWLVSTVGQ
YLCDMPFKNLFEQLWSVE*
>g10852.t1
MDRKGKLLPLLSNHITLGIDENLKGLRKVYPYYFTFTTFTKGRWVGEKILDVFAREFRAH
PAAEYERCIRAGTLTVNYERVDPDYRLKHNDLLANVVHRHEVPVTSQPITLVHIDEDIVV
VNKPASIPVSGN*
>g10853.t1
MVLLHETPVLASPLRILHVDEELLVLDKPCSLPVHPCGRYRHNTVVFILAKEYNLKNLRT
IHRLDRLTSGLLLFGRSPKKARQMEHQIRNRQVQKEYVCRVDGEFPEEEIECQEPIEVVS
YKIGVCKVSPKGKDCSTVFKRLGFNLGTNTSVVLCRPKTGRMHQIRVHLQYLGYPVVNDP
LYNHPVFGPLRGKGGDTGGKTDEQLVRDLIAIHNAENWLGVDAADDDLLFSKPASDDKVE
DECDTGPASRESSPRLESPAPGLTPSTVMTPTLPSPSGGAEAPMEASRPLAPSPVASPAL
NDDSNDAKSDKVTVATQTGCAATATRPSGVASSSSTGTDALSPDPHCYECRVRYRDPRPR
DLVMYLHAWKYKGPGWEYETELPQWASVDWEEPDNS*
>g10854.t1
MQRTRYYLRPLPGGRRGTPGADAGCSSMRTVGGEVLNRRTLAGYEPENVTADRDSLPTPI
TSCDISSETIVLSNEGLSNNSSREILNFTELTTPEDVVRAANAKKPAPTTGSNSARRRWT
TDINEFIWRTYLIVTKLESKKKRLSRPIAP*
>g10855.t1
MLRASFHLTAALINTYSLWYDQTYVDLPLPKKELQELPLRSRCMFLTMWDLALQTIYFYI
AFSNDVFGSQAKGPKNMPFIRKVKDTLFSLAFPLAIYVSVAFWGIYAVDKDLIFPDHIEK
LYPVWLNHVMHTTVAVFILIEMMTSYRCYPTRKVGVSIILIFNMTYTIWMFYLYSWTEVW
VYPIFDHLNWPLRVVFVGGSLFIGYVFYVFGEKLNSVFCSNKNYYANGKVKGR*
>g10856.t1
MKKSEADVNNINNGITKNNLHSPDTSAGITSSLEDMYYDMSGDKYLIIYNHHKFKVSRYF
RYSRPQTRHGTDADVARLKEVFAKLKYKVLTYHDLDYRQIVESVTEISEQDHTMTSCLVF
VILTHGDKGMLYASDRPYLLSDLTTPLQKGDASLVTKPKIFFIQACRGDKIDDGREIVIK
DSDADDNSFIIPSHADFCILYSAVEDYLSFRDMRGSFLIQDLCDVIEKYANELDLLQLIT
FVNRRVGYLRHTFTPLIAMTHMKKQMPEAQFTLTKLLKL*
>g10857.t1
MGVRGLTTYINYKQNVFLHIHYLHDTPLVIDGNSLCAQLYRSLNCFSAFGGDYDKYALYV
KQFFKTLKRCNIISYVVFDGSYETRKLRTAYSRLRSKIHGAARLDPVTQGSRQIFPLLLR
DVFKEVLTEIDVAYTTCEFEADDEIAALARHLDCPVLSYDSDFFIYNVLYIPFNTIDIKS
KPIEKNGSKVNAIECKLYKVDYLIQHFGGLKQELLPLLATLLGNDYVEKKVFRKFFSQLK
LPKSKKKQNDQQRCIHGLFNFLQNETLDSAISKILGRLKKKQKDRVFYIIKKSVEGYHRT
DCKSLKYFGLSDSQITEPIDLKMPDEEISVSDADINDENILDGDEGSDDDSKSNESSSDV
NETEDNDDICDWFVEGIRNKTILPAYFNLYTHHLYFCCPQAEDYTDSDSFLCALPIMRYA
FDILTDFSQETFIYVSREQDCNYHRMMIGKEYAIPRLIERPFNELSSEELRMLFHHFITQ
KLENLDLSDVDLLPSSFRLLTIAILYWIANCNVPLANVHSLIISYITLTVIDEKTGTFRG
HNFFNNKYSKILQSMKNRSSSIAEEELLLNKNKVQYEDCLLAASVLLKHFEMDDSIKKKP
RSYDVKRTHSFAQFQCCLQQINSLNTLCGELYESTIYSKCYNGTLIYNIALKLENQINPS
AFIEQYLKGATTVLTFYRSIWKLLNKMIQEMKLTTIQSLNKKKRSRRKKNVDDNEISFIM
KGFESEVVI*
>g10858.t1
MTEEKVADTNGQENEDNEKETDSVEEEGELESAIIRQVEYYFGDLNLPRDKFLREQVKLD
DGWVPLDVLIRFNRLAKLSKDTKVIAEALKKSSSDLLEISDDNKKVRRNPEMMVPEFNEE
RRKELSSRTIYAKGFPKDSNLDDLLKFFKQYEVVENVVMRRYLDRQKKERLFKGSVFVTF
KTKEQAEKFIELKDIKYNDAPLLILWQENYFQQKQEEYASKKEKRDKKNKAREGREEKKD
KEEFKLPTGTVVKFSECDDKISREDVKTAILAVDGDHEVAYIDFKVGDAQGFVRFAKEDT
AKTFSEKLTDGKLKIGETDVVFKVLEGEEEKTYLDNTIEEMSKRRRSMKNNKYKGKQNFK
GKHGRKRKQDDSDEAPASKVKAN*
>g10859.t1
MKPESEEPAEKDTENSTVTGDVIGDTAYSERFVLKILLKLANLDTLKDEILEKTFEEDLC
TLWDMTAERDVVLFLQKHNILNLINFALPAIETPRIIEILVGIIGNMCCQKEAVISLLKM
DSFLSFLIEYIKSDDSLVLIQLLRLINSNLFLAIDNDIAVWLKLFINTGYSNALYYILKN
SSNKDVLVVALENLNTICSYCNTEKFRTDFFGHFVNTEALESLITAFKEITVKQKELCEQ
EELERILIISLQITLNLVGFDKSVEMFCDSKDEVAAMISIVLNYYKNKLVCQKEIDMDLV
DIIDSTNTIVNVLQINETHELDKYFLQSHSIWKAITSVSKSDKNGASKFEEDERDELQVF
SKQIKTSLSTLMFKYIEKCPESTLLQTLDELDTDFEDILSCIQDDLLKTAVAKRTLSYRT
RLKDTENS*
>g10860.t1
MRIAQRSCAPEQTHASRCYEEDCYHCMASLVASKEKMFITQTKLLNEVTWKTVMQIAKKH
AKSAAQHLSRLSGAIGPERIYADWQWWILAALPFPHLVRVLDCFFHEGIKVFYRVALAIL
ILFHKHSTNQSSEWHAEATKNGVDHAIDKFCRNMPASPTKLLRTAFSIRALSSQYISRVF
IKTEMTLKSKQVITGSRLVRSRSSDNLPTSQSQVNIQMMSHTLTIRERMSEETCKQMGSH
SPGPRALSMGVYPIQAIKSQILDQSELFTLWSWLPVRITMYQPVLLYTTEEHGCSLTTFY
VRVEHHEPTLLMIKTCNNEVFGAYCSTRWFERNQKDERGNRQAYFGTGETFLFSLYPERA
KYPWVGCTAGADGKGEGGDHRVSHASELFMAADSKMITIGGGDGQAIWMDENIRFGKTDR
CSTFNNPPLCPSGDFEIRVLEVYGFSGA*
>g10860.t2
LEDKPSEGDGKTSTHARSLFMAADNTMITIGGGDGQAIWMDENIRFGKTDRCSTFNNPPL
CPSGDFEIRVLEVYGFSGA*
>g10861.t1
MYLVLCLFGHRILTSIHTVDLNEIGSESVVFGTAELPDKPIMLPPFVEATHCLGYHLTRK
GRAVADRVVSVLGFACPDITYSPSLYPITAALLHFMPAAVVLSIAFYVAG*
>g10862.t1
MYIEPAAFRAPSAESLATPEPPPVWTQCLPTPLFAGKKAPLKTYEEVEPLIQQVRKRELK
LLIRENSWPINSSVRASLWPALCRLHQHEKSMLVGFYWEMVRQVSVFSIKSLVYLSRENS
PLNSCQGHVYLPCSMPPKCLSDTVPPDKRRRSRQGRSRRRVFIQVPH*
>g10863.t1
MSTKKAECLQETVTVLINGLYDSDNSVNHVVIKSLTKIANSYPNEVIGIFSEFYKNTTKA
NVTQLGNIVKVLEQTCVNQVKKLDPKVAAELVNAMLRAMTENTSYEPTVQMGASAVLVAI
GHEHLDLVLRALINQLSPASVPHYTIAHTLGTLAAVNTHDLVPHVKEILGKMLPLLTLVK
QDGVKQAFAYAFGHFAVAVAEQIGDNMENDNITSIKENFVTEFSIIFDVLYNQWLPSYEP
KVSESVLEALGPITRLISERQFNETVNKFVLSLLSLYRKPMINFYCISQCISYLLSPSSL
NPKLSLNDSVINSINHVLFNLVLLEPDYDQPHTVKNHFEVLRCFDHMAGQFPDHTIESLL
HQCKNNQEKDRMKAVIILTHLTTSSQVFIDNFSNKFIGILKVMTVMEQGIKMKKLLVKAI
VGLVYRNCMTPEDFAMVEFIIKHCGYEGPATASKEEIKDLHDTCKSSLILMCNTVTSVRN
QLRNLLLAALTIEEFTASMSTVSHCLTSLLQNNSDVIADEQSEKVQSTCYPDLVFVRCIT
HIVDPEQSERNKNLLIFLEEYSGDVHRNLKNSWTVEVQRMLKFVDKKEPKEQWHGMLLDL
LMSAVEQVNSNKWVETIATLISQQILSKKQSPMIKGVSLQYLSVLSCHMSNAAVVETVLK
IILLALKAIPMESVEYVSKAIGISSRQHGEFVLNELDATYKENEAKRGSKLLNFLSNRHS
KNEAELGIVKYALITCYGKVACECLDVHVLARLGDNVTNILFEILKSSPTFDLCKASVTT
LYEISKALHPASHHNVTLRNRWQLLNAVLEQIYNSNLDKRNVELYPIIVKASKALTKLQK
GILPEERNTILRVLFNSIFGELSSFKRKYEIEGNGDKNDLLAKTLNDSLTLLHQLIRELI
IQSTCLSTIDDLISLLIEWIRHENDEIRTASILILQVVFDSFIKNVRLNYETPSKFGQMG
YLLGLIVPGVADTNFSVRLTTVDCIKLIIQIQDLYEGHTIEPNDECMASLAQLQNNILTN
DLNMINDYCMTLCDTISPKIPHHHTMQFVESILEGYDGQEFRCIGISAILDAFFARKGQD
LFQNIERIVEVVLMTMDVVEEDARARLMRPLLSLTRHHTNAVTAVLLAQRIPLKSCVVTC
WRHLARDEALSASILENFLRLMTSIELYEDPYHITENHIAALQPLTLISALGEMLQEDTM
RPNCIAKFSDLFAVLYTTLACYMDTEPPAYAVPTNKGQERFGFIPNREAIKLSPAKITVH
TFNSFLEQADCHKVKEACSLCLTIEHGDGSTTLLELAPILSAALTRECPQHLAKLVPRVA
QYARSTLPPQRCAALALLADFLNYRCNENTVLIETVLATLSTGWKDEEGRVRAACLRGAA
PVARLRPEHRARALPAALHALSQGVDAQSTQSPADNVPLAAIQGLSRLLSETEKLDNEFD
RELISISQKIRPFMNTDCAQLRENSIKLFGIITGKVKSEALVDQAISSLPCFLLHLCDNN
PAVVRASKFTLRQVFKILNVKKSNEFVQTHLVDEGRLFLDEFLSALLRQLADELPPSVAR
CLQAAVNYLHCAREEMKPHPPLLLGLLYAELYRIKDKHTEETELDPDITRTARTRLLQLI
KDSNPLVRQNSAMALANICLAHDG*
>g10864.t1
MSLNRARMESMLFHYETTYRTDYRGGEIKAYPKTVFQSKQTCMMRRPPPLKNLHTLSDWK
GAVVPFHLVHKPKDIVRTNPNIIQETYTKPVDVDRERIQKMRPRLVMTPAVSMDDVDDET
ARNILVRDMYTSNMRRGYKEPVIGNKEQRKLPGRPAPANPIVLKKLQPPVVEAEWRMESI
SWDGRQLRAHCEPTKRFWLTREEPKCKMCEETAIVRAHRKA*
>g10865.t1
MGQSPSSVRSKSSRRSFRGFVRRSKLNKSGLSHTFSLPPSEEYPELMNVNTATEEQLMTL
PGVTRQLAREIVRHRQMIGRFKRVDDLALVSGIGAEKLELLRPEICTNTRRQISRASSCA
HSLDSIRLSSENRLCSVNSSSVFQLQCVPGLNQEIAANIVDYRNKKGPFKSLDDLIKVRG
MDIIRLSTVKHHLSLEPRKCESVQHLTNGHVNGWTDSSLNGSLLSSESKTPKTPHRKSLS
MPPKFTIMLPNGFATAPVNDILDLLSAYSHRPVVEEVFTYERDGVKCCRLASWNLHQLSM
DKITNPGVREVVCRTILENKISLVAVQDVLEEVALKMICDELNSPTLRRVREWRSGSHRW
EYCVSPYADCGNLGFIYESVNKGITIEDVALDQLHLLTEVEDVKRLVDNLLTLCSERFHC
APQAFLICGRPMILVNVHCKDQLTAEDSARLNTIADLALSCKLRLAFVGEFGRSENVRSL
NKCESLLSEDIVTTVDLNTKGQSTVLCPGTIDKSSFNGYAGAVKSGLSHLAIPRGWSWGG
PASPFCPIWVEIKVPD*
>g10866.t1
METNGQGNGLKSKKKENGDAKDNLWSAILEEVQNQGNTKLPSNKNVLVLGDNETGKTTLI
AKLQGVEDPKKGSALEYAYIDVRDEYRDDHTRLSVWVLDGDPGHTNLLKFALNEETYPHT
LVILTVAMTTPWGILEQLQSWASVLGDHIDKLDLTPEHRLQSKKQQVQKWQRYTEPGDEL
EPTASSPMKRSSRNLSDELECDEDDSPLPEGVLTTKLGLDIVVVATKTDYMSTLEKEHDY
RDEHFDFMQQWIRRFCLQYGAALFYTSAKEDKNCDLLYKYLTHRIYGLPFRTPALIVEKD
AVLIPAGWDSMKKISILYENMQSCKPDDYYRDVIVQPATRKSGGHREAEVGAEDEQAFLQ
RQLAALQTGALAPRADSPLRAAQRTTAQLDGAKIGMGPGTPGNEGVLANFFNSLLYKKTV
SPGARAEPPAAAAARSDAAAELDRLTRAKRPPPTSPAPAPPPLDLNSSDC*
>g10867.t1
MSKKPNSGKRGNLSQYGLLDIPGLDDNDDEPMDISDDDMDLEAELAAISGGGAKRQRPKK
PAPVASADLDAMIAASLRDVPSDDEGSGDDDDPDLLNELHELALDDEAPPPPPRTRPAPA
PPGGESSIVSLLQERISNYTTAEKNAKASGESSRARRFGRGLKTLNDLLKQAKAGRPVNE
EDIPPAVSLGKTDGPQPPVRAAPPPPSAPEPPAEEEPPTAEEPPSLPEPTSPPPPLPSEA
QDTGSAGLDPARQQGLLVIMKRKEEFKAAALASKHAGDKALALEYLKVVKQFEIVVEAYK
SGQEMDLGELPTPEIIAAAFKSQQKGEDQFQNSTESPPEPPELAEGGGLITASTVDEALR
QRLAAFQEQESKAKEQGNTSKARRMGRVVKQYQDAIRLHAAGKPVPVDELPTPNGYAPIP
TGKAEAPEAPRPSPKPSPAPSRSSSQSSRYDKQLALLLHRQKEFKEAAIKAKKSGNIEQA
KEYLRSAKGLDALIEAARGGLAVDLNSIPLPPREKKQVENTFDIVSAEDCVPTDDTSITV
DDEDVLGRLHQQLTRQLKLCVSNRDHCRAIGNIAESNRFEHLAVTVKQDLDVVSVAKSLG
RSPPKFHYEGRQFAVVQCNTDLNENDLELTIVRGIAYNVPNPREVDTYVKFEFPFPQDAP
VSDRTPCVKDTNSPQYDSVFPLTIQRGSRPTMRLFKRHGIKFEVYSRGGAVQWCWCCSGW
FTRDTLLGAAAVKLAPLENQVTVHEAYPLMDGRRPAGGSLEIKLRLRTPLLQQQIENTKH
RWLVIDS*
>g10867.t2
MSKKPNSGKRGNLSQYGLLDIPGLDDNDDEPMDISDDDMDLEAELAAISGGGAKRQRPKK
PAPVASADLDAMIAASLRDVPSDDEGSGDDDDPDLLNELHELALDDEAPPPPPRTRPAPA
PPGGESSIVSLLQERISNYTTAEKNAKASGESSRARRFGRGLKTLNDLLKQAKAGRPVNE
EDIPPAVSLGKTDGPQPPVRAAPPPPSAPEPPAEEEPPTAEEPPSLPEPTSPPPPLPSEA
QDTGSAGLDPARQQGLLVIMKRKEEFKAAALASKHAGDKALALEYLKVVKQFEIVVEAYK
SGQEMDLGELPTPEIIAAAFKSQQKGEDQFQNSTESPPEPPELAEGGGLITASTVDEALR
QRLAAFQEQESKAKEQGNTSKARRMGRVVKQYQDAIRLHAAGKPVPVDELPTPNGYAPIP
TGKAEAPEAPRPSPKPSPAPSRSSSQSSRYDKQLALLLHRQKEFKEAAIKAKKSGNIEQA
KEYLRSAKGLDALIEAARGGLAVDLNSIPLPPREKKQVENTFDIVSAEDCVPTDDTSITV
DDEDVLGRLHQQLTRQLKLCVSNRDHCRAIGNIAESNRFEHLAVTVKQDLDVVSVAKSLG
RSPPKFHYEGRQFAVVQCNTDLNENDLELTIVRGIAYNVPNPREVDTYVKFEFPFPQDAP
VSDRTPCVKDTNSPQYDSVFPLTIQRGSRPTMRLFKRHGIKFEVYSRGGWFTRDTLLGAA
AVKLAPLENQVTVHEAYPLMDGRRPAGGSLEIKLRLRTPLLQQQIENTKHRWLVIDS*
>g10868.t1
MSTLLDVCGPLSPPSTPPLMDSKVELPLKKAAVKRARESPPPTGLVTPQPSDSEGEDECH
KRSRCELARLLLTTPPPEPCGRPSVIMRAHKDGTCSPEPLPPPPSMNILKTLKFKMNRGQ
SYSLVKYIASQVQSPPEAPASPPAKIEEARVPSPHQECRLKTNDDEQRVPQVPTAPTAAS
TPGWVPLAPRPAPAVLLPGALLPTTALWLVAPAPAARRRLYECSHPGCGKNYFKSSHLKA
HLRTHTGERPFRCLWAGCERRFSRSDELSRHKRTHTGEKKFGCRVCNRRFMRSDHLAKHV
KRHAKERVPPAPVLRLLPSPPLAIPVPVQSTVAPAQ*
>g10869.t1
MLFTRICINISNCARCAKFDAFWKRGRSLTPVKIASKGSARRSAKRQRRVHAAATLPRPR
PRHVMRGRAGDVTRPRAVTPRAREHHAPARAGCVITPRPLAQPAAPSAPIGPHPARVPRR
RDPRTSTARPAREAVYSSAIRRRNTTAPS*
>g10870.t1
MMEKKDKIFPASKSTALRLYELRAARGGDPRGRCQSQPSDRELDPVHMAYASSLVATATR
AVRACRRAKFEGSCSKSVCVCDVGNRCLPLGHVAKEAEQPQALET*
>g10871.t1
MHDYFNWALISDLIRTRRARVFTVLPRVFMGEDEEWGNESEAMPGEPRTPSSGGERAASS
GGASPASETSTAASPPRLRLNASLATDPALAPQATSLKHEPPSPSPPPPPVQSREAPYLA
APFPTVGCLFPTAATPPGFMCKPCGIRYSSLSTLQAHQEHYCSKRRTKPESDTPTDAADE
SSSDAKTPRPPGKQYACTYCSYSADKKVSLNRHMRMHSSSPVSSGTPAPPPTSNGETAEG
PPPQDRYCADCDIPFSSVKTYRAHKAHYCNTRQVVKQALAAARGGSATSGSAPPSPGATP
PAQNQYALALPTNPILIVPYSILRSASTLPGTTLPDPDTPCFLLPNGTLQSISRVLSNAT
AEEKEPEVLKSANRTREPSRDGVTTPLDLSVRRSPESATTDEHEKENRLRSATPEQIVCA
PSLPGSPATPSPSRRSSSPSGESSPKRRRRNSRGPTTPKPPTVPSPPEEKITPIVPPPML
PTLAVRLASELPVPASPQVLVKQGVSKCKECNIVFCRYENYRIHKRHYCSAGGGEERASP
APPEPGPPLQYRQLICLACGIHFNSLDNLTTHQSYYCTKRETRSPRSVPEVPRPASGSEV
GWKCPCCDVVSPTAAAAQRHMEAHAGVKAFRCTICRYRGNTLRGMRTHIRMHFREKPPNL
KEESFIACVTEEESRETTTPSPPEQGVHRCGSCDYASTYRGNVVRHERLVHATEEPDPET
TSPVPPVDVKKEPEPDEDTPNYCKSCNISFKYVKTYQAHKQFYCTAAAQDAAANNNVPPT
RVTDTPVI*
>g10872.t1
MDNLKQFNTMDDNWRTQTFRQNVVTKIEEVIQRSGMQVARNSSEMENHVFMKAKTREDYM
NMVAKLILHMREMSLPKQNQGAPNMQGQNPNQQPPSQVQPQQGQAQPGPSNQSGLAPDPI
NALQNMASQGTRNQMMNMSQQQMQQQGVMGPNSGMGMQGQMGQQGPIVSQGGPQSQTATN
LLQTLNQRPQLNMQLQNKLGGIGMVPNQGQMGNNMGMGGMGNPMGSQLQNQLAGPGMQGQ
MMPNMSISNTMQVPLSVSNTMVGQMPCNQVVGGMGQQMAPNSMQGQMPMGGMGNNQMVGM
NMLHMQGRVQNKPEVGGMLGAGYGTRAPPPNQFLRQSPSPSASSPNMGGPSPVSMGGGVL
GGALSSPMGGLGACAGVGSPSPSAPPHLAHLVPQQRYVPTPHHTSPSALPHPAHLVPQQR
YVPTPHHTSPSAPPHLAHVVPQQRSVPMGMVASPSSSLNTPVGASVASPGGEEATYREKV
RQLSKYIEPLRRMIHRMVSEGENVEKLTKMKNLLDILSNPNKRMPLETLIKCEVVLEKLD
FKRSEGVGLPLPAPGKEQIFNPLLEVVNNCLQSPLANHTLKRTFGSTLDALNGPEIKNLP
PPYKIQKTEEPTLEIPDVLQGEIARLDSRFKVSLETMQLSGGGGGGGGGGGGGTGAISLI
AQLDDGRLPAVPAVHVSVPRDYPAAAPARLKPRPAPHAHAPDSFLARLERAMDARCARLP
KSCSVGQLLDAWEMSVRQACAPAAPGPPGPSGPSAPPGPPYTPVPALGL*
>g10873.t1
MASTVLRVKRRLADNPQDALVVLCKRVKTDTEEISPSLFVFRGTVDNQEVSHVNNIVPKS
DIKLKAPKNVSDIIQKLRQDRKTHSTDNRYEIVNCSRGIKESDENLFHLVDIQKKDDEKH
DAEYIYDIYTAAKKDIYDSDIIDNLISIENIQTELIYDQGDIPTSDEDEDDDSNDENNWR
NDYPDSEPSSIDEEDMMRAMQRCNIDDDLSSDTGEDKIYDDPPDLFNEDVKRYGEAYAKY
KARVVAETDPSNLNDSKNLVHCIKIKELDEESVEGYKGDSDDGFYYGQEEDSEQFREQYE
QESSDEYSPD*
>g10874.t1
MFWLCGHAESRCDQCLVSVCTSCGEAHTRQKVGRHSLQPLDHPARFCSQHPRVELTVYCA
TCQQVICRDCCLISHTGHALANASRAAAERARLLRDACERAKHVPENVEIATRTLNVQAM
EVDSQAARVEAEVRVWSEQYRRAVEAHGRALCSAAVRARAHCRRQLEDKNRQLQERAHHA
LDAVTFAEELLSEGREDEVLSLSVPALRRLERLTELQPLAEPPRCHLRFAPDAPATADSH
LVGRLLTHAPDPDQCVLSTEGLRDLQVNCQHDVVLELRDSNGERIWCGGERVCAYYRRRD
SSARPASARVVDRGDGTFLLQLTPASPGAYLLAVTLHDTPVKGSPFPMAARVSRAHTGKF
HCCAFCSSGGRRDASCGCGSSMGKGYKGCGHGHAGWPGARHWSCCGSTARASPCARAPPQ
PPPARDTLYQFSL*
>g10875.t1
MAMTFTDTEEEMLIKIVSRYPAIYDVNHADYRSLEVKENVWQNIGKELNKSSEECRKKWK
FVRDCYNRFKKKHKAGTTSVPKNSKDHRHQQLSFLDTVHRSHESKTNSPHESMEHDDTSD
SFNYEKQIKNPINIEITKMEALSDEEECIEAEQNYQPTEPNIQNRSDLINRWKRKTDRTQ
KFYKTSVIKKDDDVDFFCRHIAEVLRNLPPVQKAEAKKDLSMVLSEYEILAAKLATECSP
TSSPNNIVDNFSTHSYSDCQVNILGSDNII*
>g10876.t1
MPPPPPPLQSPPTPSTPSPSPNTYATNATTDTNATKTTTTTTTNATNAPKTTNNTTNITN
ATNASTASKTTASITNATNTTTRVTNNTYATNDTNATTTTTTTTTTTTTKNTTNATNTTN
ATTTTIAIIIITSERQSKHT*
>g10877.t1
MEEVMNALRKIQTDLDEQRTTILKNGEKISEQVTKNINNILDEKFKIWDEKYDNLKNKLE
NQEKRLYFMEKQARQRNIVLFGLEEIETSYSNLESTLVTFINQHFL*
>g10878.t1
MEVDRILYIFGSFTRKKQDRRKSLEQSSISAGNSPLRLQKCRPASQQQSLAIAPRTSAYG
GRKSQVKGWECGLCKKELVEPRLLGCLHSFCTRCLQGLHQEGEAEMWSEVDGG*
>g10879.t1
MHVMSLSNQYKFAQNVTKWQEMKPALYHGHMAFLNFERLGTTSKPVFINLIRKPLDRLVS
YYYFLRHGDNFRPHLVRKKHGDKVTFDECVEKGQPDCDPNNMWLQVPFFCGHSAQCWKPG
NSWALQQAKHNLVNHYLVVGVTEEMLEFISVLEQALPRLFKGATEHYLNSNKSHLRQTSS
KIEPSQHTIEKIQQSTVWRMENELYEFALEHFKFVKKKLLIKETNKQNNEELETSEASRR
ESGWAPATPPGAVFPMQNSSHVKFEPPNVPVIFVLGGPGSGKVTHCDNLMQERRGVVHIN
MTDLLQQYAIGNDMQDFGTLSSKTVTEVLMLEMKMAPTAKTYLVSGYPRSMRDVAEYSDK
IQTISGVILVSWRQRVLERQIEYGARLGHVVLSLARMELNNFYKSVMPVADYFDQSNMLI
AVNGERNPEEVYKDFRAAVLQILGAMEDQGLAGVGVGNGGIPGEIIGVEPAPPKPEPEMT
AEDVEAMEPLPPVTATLPTVPVTNLPSMPNTNLPTMPIPVPALPVMPVNGDLNRLVSPMA
EVIRVRGAATTPPTLWVVGGPGSNKAALCQRAVSQRQGWVHFSLGQRLRALADSGGGPGS
DGAMARSTLGGGEFAPRDLVSKLLRAAVADAGRSGHGIVLDGYPRDLEQMELYQSEFLVR
PRMVLLDCSKLQLGRGRRDDSVAAFRRRLELFRELSLPMLKTLDQDHRLVIVDGDTDSPD
VQLEFTRVIMEEMEKAEAISTMPQPDPQPLNTHLAQPRTEGTMQQFAQAMSRMGGGLANG
AANGALRNGALLNGAVPNGIVGIHNKVKPLMNAAAKIPTVSQMTHDDVRRLYQQSSGEIV
NRHM*
>g10879.t2
MHVMSLSNQYKFAQNVTKWQEMKPALYHGHMAFLNFERLGTTSKPVFINLIRKPLDRLVS
YYYFLRHGDNFRPHLVRKKHGDKVTFDECVEKGQPDCDPNNMWLQVPFFCGHSAQCWKPG
NSWALQQAKHNLVNHYLVVGVTEEMLEFISVLEQALPRLFKGATEHYLNSNKSHLRQTSS
KIEPSQHTIEKIQQSTVWRMENELYEFALEHFKFVKKKLLIKETNKQNNEELETSEASRR
ESGWAPATPPGAVFPMQNSSHVKFEPPNVPVIFVLGGPGSGKVTHCDNLMQERRGVVHIN
MTDLLQQYAIGNDMQDFGTLSSKTVTEVLMLEMKMAPTAKTYLVSGYPRSMRDVAEYSDK
IQTISGVILVSWRQRVLERQIEYGARLGHVVLSLARMELNNFYKSVMPVADYFDQSNMLI
AVNGERNPEEVYKDFRAAVLQILGAMEDQGLAGVGVGNGGEIIGVEPAPPKPEPEMTAED
VEAMEPLPPVTATLPTVPVTNLPSMPNTNLPTMPIPVPALPVMPVNGDLNRLVSPMAEVI
RVRGAATTPPTLWVVGGPGSNKAALCQRAVSQRQGWVHFSLGQRLRALADSGGGPGSDGA
MARSTLGGGEFAPRDLVSKLLRAAVADAGRSGHGIVLDGYPRDLEQMELYQSEFLVRPRM
VLLDCSKLQLGRGRRDDSVAAFRRRLELFRELSLPMLKTLDQDHRLVIVDGDTDSPDVQL
EFTRVIMEEMEKAEAISTMPQPDPQPLNTHLAQPRTEGTMQQFAQAMSRMGGGLANGAAN
GALRNGALLNGAVPNGIVGIHNKVKPLMNAAAKIPTVSQMTHDDVRRLYQQSSGEIVNRH
M*
>g10880.t1
MENNFCNPCNEPVIDKRPPCPLQCMSPKCKAYQRQAPIDSKKPIVWVLGGPGSGKGTQCE
KIIAKYGFTHLSTGDLLRAEVKSGSERAKCLTSIMERGELVPNEVVLELLKEAMEARAAD
AKGFLIDGYPREKSQGIAFEQAIAPVTVIIYFEASSETLTKRLLGRAVSSGRADDNEETI
KLRLKTFLDNNDQVLAQYPNKLKRINAEATVDEIFAQVQAILDPLVA*
>g10881.t1
MKVGTTENDADRTPFNFMSFNNYFLLTGPKVCELIRPSPTARDRFPSTSSTEDNESGNDW
ETDMRMMQARLPPPQSVIVGSVRKRRGNLPKNSVRILKRWLYDHRYNAYPSDAEKIALSQ
EANLSVLQVCNWFINARRRILPEMIRREGHDPLHYTISRRGRKHVGGGVGPMVGLTAPPT
SNFVGPPNVTVAGWNSVEVQSVSDRSHEYGNSLLVYRSDDLCDGDDYSGAVSEEEVKYDP
SVWQSVIRCGPDERHLRPVNGSAPVISEELGEEVVVDGVWHSPMPQGPQASHVPHVSHVS
SHVPHVPHAPHVTQVSPPPPVAVELEVTTTDMWCHT*
>g10882.t1
MGCIFSRRNDENDVIYDMTPIRHLPVIFVNGVPGAGNQTVAQTISDLTGYTMIRPGELVR
AESDNDTARGRLVADRLQAQEDVPEQITVDIIKEAMLAQTNAKGFILVGFPKNPRMSSIF
SRQVKWPEKVVALQVDNEVAATRLQNKLSELGRPEEEINAAPQTVRDAANKVKNVHKRLG
GHVVTLDSTGNPKVLASTLKEILSDTIHMFKKKEEAPAIDTQEEEEVSTNVQVNLES*
>g10883.t1
MNTIKSPKKTCSGSYPDLTTLREDSSVSEKSQITFRKRKEPEPDFQLKEEFESLRKEIRS
FLSNFSAVQNESVNSLRQDMNEIKEQLLGIKLSTDIVIKEQETMKQDIETLKSQCNKNEE
NIKCLQSSSLQSNMSLFSYEEMISESQMRNMKRKNIIIYDIPEISVKNKYERLEYEKNEA
YKVINKIVDECRQPLKVFRLGKYSPQKIRPLKVCFESEEMALNILRNKSTQSEFKIYSDQ
TFTQRKYIKQLKEELHKRQQAGEQNLIIKYIKGSPKIVIQQTKN*
>g10884.t1
MYQIKILNIFFLVSLVSANDKCSNESPPTIPKYHLIEKCHRSKLGMAAKANYTSLTSCQR
LGVEKKGLALNFSPPEAVSLGDEPVEYTCEVLKCAEVNGLSLANDTRFDYFSIYGKPLPH
INSTCVPATGMFYFMPQRLNYTQAQIECKNMSGVLADVSSEQRTDALAQVLSGASVDAAF
VGFRSVNGSSFYSVNGDSLECTTYRAWAPGHPRRFRDKYDCVILTRHRTWMTVACRKPYP
GLCELNPGGPYKRGSIFANQKQNGMVFITDSSTSIYTTVRSTLRL*
>g10885.t1
MGQGESQFTEEELQDYEDLTYFTKKEVLYAHQKFKALAPEKVGHNKNAKLPMAKILQYPE
LRVNPYRDRICKVFSSSNDGDCTFEDFLDMMSVFSDNAPKSVKAEHAFRIFDFDGDDMIG
VSDLRELIERMCGPDWKLNDSEIQQLVQNILQEADLDDDGALSFAEFEHIIDKSSDFCQA
FRIRL*
>g10886.t1
MKGGLCIIYTSLLTISVLSSCALFILVVSEALQTEEVSEKVDLSGLHNVTHRNNEKQSDP
SEPVPPDLSETIHDVTDAPNHEQPDEDPQMIFPDTLSVNSVTTDG*
>g10887.t1
MSPPRALLAALLLCQLLSYGGHQGLTKIFYTLPDTGQPPTLITLAESAKLDLRSPDELLF
VNDSDQHNETQSFTIIDTGPVDGIQNPTELDKETTEPRLIVKAKPMHETRQIDDAFQSTP
TSDVETAPESLPEEEEENIPVKPETPQEDIPSFSEWAQKQLAEAEKDTVLNHSSQPSHSN
TNFSSKSTKLRSKNYASPACGAKVVAVNPEAGSPSSILSQNRDEYMLNTCNSRIWFVVEL
CEAIQAQKIEIANFELFSSTPKDISVYFSDRFPSREWASVGQFTAQDMRDVQSFDLFPHL
FGKFIKVEMHSHHGSEHYCPISLFKVYGTSEFEVLDRENSQQSAHIDEDEDDEIIDVPDV
PATVSEPSKNLFGSARDAVMSIMKKAAQVLVKTEVPKNVSSESNDTSTDKMYKRCCSPSH
IIVCDNCSESLYNEVYELLSCSSDKLTNLVRQVFLRDTLKCTGICQPYGLDFKSTKTIEF
ADERVAYMNALFPPKYLAALCNILAIKEKKVVLNTSFEAEQNVTTNITVDETPQKLNGET
NSEQDIKLVAVKTDSVEEITNETSESEERTVVPGHTNDSVPIELPKEEENEDTKIEYQAI
VEEIPVAEPQEDDIEADKPIDMSENEKDLKMDIKNGKVDSSTEKPRDTVGYPGPIDEMND
QIMMDSESLMSELDQMAVDPTPAGAHVAQNQNQAQTTFQKESVFLRLSNRVKTLERNMSL
SGQYLEELSRRYKKQVEEMQKTFEKTVSQMTEERRKSNEREHKYLEQMSNMQDQLTQMTI
ALAILMEERDSWFGNITFFKFLIYQVIIVTVALYYFSKKHKVEPVIVTIPKKIKKKPEKL
RRKSVEGVSGHATPSAKKRRPSEEAFQIARQSTDDVDREQDEGEWQVARKNRKRKTSILH
RSAEDAKASISRQDSIRKLQENPIPLDEGEYFAPVSEPAEFNDEKRLPDLPKTNGSFFNN
LKNKTMKTRRLSSPAFLRTLSRQSARSTPSPVMRTLEPIFNGKIKKKASSESPTGSLWSE
STELSQNGLPETENGGKKKKSLKNILKKVF*
>g10888.t1
MNLLPKSHKEFSEKDYWNKFFKKRGNKAFEWYGEYLELCGHLHKYIKQSDSILITGCGNS
GLSADLFDVGYPNITNIDISEVVVKQMKAINSNRPQMKFMCMDAMSMSFENELFNVVLDK
GTLDALMPDDNEEANKNIDKYFAEIKRVLKLGGRYVCISLLQSHILKKLVATFCDRSWMF
RIVRCHEAEEKNAQNGDGVTLPVFVVIATKFKEMPRLILEICMAGDKMVRLETTDEVISC
IKSVQDTAFVTNGLAKTSLDGDDEVSMDLMQPGQDTPRYTLYIVDQKKSPAINKYAVFIV
PQGREAEWLFGTAGGRRQLQDSARFGRLVVAILHRGHQFDTLDAVKEELAHSAKMLAPYG
FTGQIPFLSLGSDVGRRVKVHQGSSKVSGDYVVEDVDVEGATHRRLVFLDNQFLVQSEAK
LKTVKRKNKTKQVIDFGHIYLYHSFMSVGAHLAAGSQASKMAVLGLGGGGLCMFLKKSHP
LVSVVAVEIDPAMVEVAKNHFELQIDDRLQVQVKDGIDFLKDEARDGARYSCVMFDMDSK
ERARGLACPPPHFLQRAALADLASILTDDGHFILNLVCRDTELQASIFATLKSHFKHLVT
MKLYDEVNEIVFATNSKRYTIDHLEATAKDLNATARQLNLVSVKCVDLKDFLQSVSVVS*
>g10889.t1
MGSKRDKWDSLSTVKSFDLGLAHNSHHESVLHQSMQQIDIVNSTATTPISLLVQSLVKQL
CSLLEKDISRADHLYKTICEKLHSMNLIDDSYAMGEFEVMRSQYQRALYQLVTVASGSEM
PISIPATWPIIQPSGLEWSRYHKEFEELYFIAKGGFGSVFKAKHRLDGVEYAVKKVNIKY
SDVNSIMTHLAEVKTIASLNHQNIVNYKAAWLEPMIENTVKKKRTFQMEMDSEEFSTFSS
NHISSVYPNMKSFKTYNSKELTKKHSQSDFIISFKESSFDKTISSDENESETEDDVSSLE
EQNAVCKLLSSKEYENCSRVNLKWATLYIQMTFCQQTLKQWLDERNNHMVLSRKSSEEFT
LHHCDSDDSTCLDTHLSAVRHPAAWMHMDVIVGVFTQLVRGLHYIHSRGIIHHDVKPSNV
FVEQSEGGMGVQLGDFGLACPLQQSHSGLALGTHMYAAPEQLDGQCNPKSDMYSLGIILL
EMVEPFSTDMERVKTITDLRKGQIPAHLTANHPKIAHIIGKLVQRRPNKRLDTTQLLEEL
KNLSVNKDDTIKSLKKELAAKDDEIAQLKMMLAKLNQS*
>g10890.t1
MCIENEFDRSRQPPLVNPGFNEHQTRFGLSSPLQNFQLQNPQLTSPAPTLQQFQQPIFQQ
QQQQQQHQQQQQQPAYVPHFNVHPNQNIPTNLPINNNGFQFNQPGNINPPIINNFQQPVP
TLATYQNNGLPLAQNPQVFNQNPNIHGTVNIGQQRPTQQAFIPTISPPQNQPAFSGPNPI
TIQAAPNLAPQHTFENSQIAFQNPGQQPLYPNDQSQIQTFFEQQSKENLEKLKELQERQR
IIQKHQEFVQKQQQKEKEKVEKLHEEFLNKQAAKTIPPYTTTDNYNEYYNRNQERRRPIL
PHETDLFRKALEIYDKQHPTTTTSTTTTTTTTTTTPRPSTPRYRTRPTSRSRSPPQDRNK
QKLYNEIKNLLEESETKGFDDSLRAKSVALLQKPDILKQLKVALAENPEDFNEKNFSSRE
ISVNGQKFEVIRTTNPNLIPKGAISAESPNLAQIMAASQNSLKESRVSFEDLTKGVLPPG
ANFELIKQSDNGKLEEVSKFPNSIQNKKKVTFVFLEEQDDGSYKVKGVKANGQQTEEGPE
VENILNKIKNGEIQLPGPTKISNTGFSSTTANPTTAATDYIAESSHLPSTYTSFVTTSNY
GTSGLTNPQQTTPSPVYRNNIIHSTKATQPQTQTFSPSPRVTTTERYVVKSTTPNYVITR
NAHTQTARSPVPSSTIINTTPSYRNPDDLVVIGSSTIPPTFETLDSNVHTGFARNTNPGL
VDILKENGLFATAKYLKQSGLDSILNETGPYTIFAPTDKAFRTLLVQLGGPDKAEEKFRD
NPRLLSGLLLHHVIPGAFDIASLQDEMTGVSLAGTQLRVNQYEMHDVEWNEVRVTTINGA
RVIEDKKDIHVPQGIAHAVDRVMFPLPVGDLVQTLQADRDRRFTIFLKAVFASGFADTLA
ESKTYTVFAPTDAAFARMTATELSRYSEKAAARALVARHVLPGTLYSAGMRYYQLRNSME
DAKPLTLQKNSGRIKVNNAQVITHNIPATNGVIHAIDNIL*
>g10891.t1
MIEKESLKVYGERLSEWERTEIRKYPEVWFLGVDANKVQARSNLPNNCGFDDENGSYNKQ
IHDHIAYRYEILEVIGKGSFGQVIRALDHRTGNQVAIKIIRNKKRFHHQALVEVRVLDHL
RLKDKEQSHNVIHMLDYFYFRNHLCISFELMSINLYELIKKNNYQGFSLSLIRRFASSLL
RCLRLLEAERIIHCDLKPENILLKARGSSSIKVIDFGSSCYTHARVYTYIQSRFYRSPEV
ILGLQYGTAIDMWSMGCILAELHTGYPLFPGEHEAEQLACIMELLGPPPPDLLLHATRKR
LFFDTKGSPRIVTNSKGRKRRPGSRTLATAVRTDDPAFLHFLHRCLE*
>g10892.t1
MLNANVTLKRFYLMDKEKREHWTCLSCASKSRLITDPSTPVHINVTQRKKIKYNIPIENS
YSSLDSNDDLDVGENSGIINRSCPDINYYDREELDDLKAEIRDLREKLTIADNEIENILS
ENGMLKKEIAEYQSKICKLNSICRSTTKSFSRSEKKTRSLRRKTLEFGENRTPELNNSFA
ALNVEQHEYFTPSSELTQIELPHLEVNVDVKQRGEISPTVKDNVLNPSLRRRLWRS*
>g10893.t1
MNLGRKYQNSSGNAGETRKVYANQSKVGTLSGCSSSISLSDMIEPPDYEEVCERLMGEND
PLAYPENDIELVTVPRRIRTLTHILPDEDLSKAPMFVRDCISCYTADYTVVEYKYRQYSG
SSCSRERMSERIERLLAAPPQQYEVDLEPQDAAEETTSQSQQFSESQPSSGRQSVASISS
SSSCNETLTPRGSWASLDLRSSSSDPLLPDLFEKKPLEQIDAINEAKRLENRQSDLLGLY
APYLDEEEAVERRLAADMPAEILGHRILVVCHQLKLELDVEPLFASMALYDAKEKRKLSE
NFHFNLNSECTRQMLGAHVPHADLSTLSRSAVFDILNPSPDIFLVVRVEKVLQGDVNECV
EPYIKDDKNREKVRASAQAACNRLGKYRMPLAWSAVSLLNVLSGTNSLERDPADRDRDRD
RDPPASAPNTNSLGQCVPALGQHRMPLAWSAVSLLNVLSGTNSLERDPADRDRDRDPPAS
APNTNSLGQCVPALGQHRMPLAWSAVSLLNVLSGTNSLERDPADRDRDRDPPASAPNTNS
LGQCVPALGQHRMPLAWSAVSLLNVLSGTNSLERDPADRDRDRDPPASAPNTNSLGQCVP
ALGQHRMPLAWSAVSLLNVLSGTNSLERDPADRDRDRDPPASAPNTNSLGQCVPALGQHR
MPLAWSAVSLLNVLSGTNSLERDPADRDRDRDPPASAPNTNSLGQCVPALGQHRMPLAWS
AVSLLNVLSGTNSLERDPADRDRDRDPPASAPNTNSLGQCVPALGQHRMPLAWSAVSLLN
VLSGTNSLERDPADRDRDRDPPASAPNTNSLGQCVPALGQHRMPLAWSAVSLLNVLSGTN
SLERDPADRDRDRDPPASAPNTNSLGQCVPALGQHRMPLAWSAVSLLNVLSGTNSLERDP
ADRDRDRDPPASAPNTNSLGQCVPALGQHRMPLAWSAVSLLNVLSGTNSLERDPADRDRD
RDPPASAPNTNSLGQCVPALGQHRMPLAWSAVSLLNVLSGTNSLERDPADRDRDRDPPAS
APNTNSLGQCVPALGQHRMPLAWSAVSLLNVLSGTNSLERDPADRDRDQPASAPNTNSLD
RKASSSSLEQLRRRAGEVGGSLTRKGSVERRHGPHGPHAPPAPHDDLAHALDTFKPIVIT
VTSFFKQETDKLRDEDLYKFLAEIKRPSSAPKKLKCIPGTLKIEVSPCPDEIKNGLTPEL
AKLAPYGDDNVRPCKEMLAFGPRAAVPHAHYRALLYLAVRDLTLAAYTSRAGSARNITVR
VQLMGGEEPAAALPAIFGRSSCPEFTCEAYTTVLYHNKAPSLYDEIKIKLPADLGDQHHL
LFTFLHISCQRKPVAPEQEKNVETPVGYSWLPLCRNGKLTCGEFNLPVMQEEPPPNYSYI
FPDVLLPGTRWIDNHKPIFNISLDAYTTVHPLDGYIERFAMACEAVQEGNIPTRIGLANM
ETELRASISELPTANVECLARYLPAVCDKLLQLLVAPPALPALAAQTLNIAQDVFTCLAH
VFSDVTNMKEGATCDSHGRSALLATYIQYQCRVPRPALADRDVGLPLPPHVMRDGSCKVL
HEELALQWVVASGATRDLALHNSWALFELMVKSMVEYLWWSGAQQAARKARFPDQFTDDL
ATLVTNLTAEIIAGYGKNSRLTQSLNNSLAFFLFDLLSIMDRGYVFGLIRAYHKQMSAKI
ASLPDAVPLVQYKLAFLRIICSHEHYVSLCLPEPDDDDTGSVGGGGGPGGGAASPGVSAR
SGGSEEGRRGVTLSHDFRSRHYLVGLLLSDLTAALETPSPVIQSAAVNAVVSLLSAHDAD
PRLQAPALRARVARLYLPLLAVVMDAHPQLHRAHDARGTAPRPPLLACRPPPCAPASRAS
TCRCWPSSWTRTRSCTAPTTPEVPPPARPLACRPAPCAPASRASTFRCWRVFA*
>g10894.t1
MDSLHKILETIQRDLAEQKKDIKNLEFSITMNINKNIDEKFNIIETRTLNLEKQVEKQQK
IIENLERQSKVKNVIFFGIEETELNYENLQDNILHIITNVMKINCQKHEIESVRRLGKKK
DTIRPVIVTLTTLSQKIDILKNNKLLRGINLYVKADYTQNVLQKRKNLQEELKKKREQGE
NVVLRYDKIINIERHENKQKRTHKRDLSESPETMNQSNNRSNRNKEGNVIYQTSKKNKCY
DISTYMHKSNPTRFSSRVQHGDSE*
>g10895.t1
MSQFGNLFPAASPEAELKQSGRPMLNSETSRNLVMCAVWVFKWCGRGALAACVADLAPRR
LATLLALLDLAFRAHEYKGLKEIMKCVQQNVRKTTDIKAKLEDVILGQGSARSDFIMRRK
GAVSGGSSAGCSGRERWRKEWVRGRSRAASPARAPPALAAPLCAEVALVLLSALELCVQA
SSAMEVGGAVCGVALGVLLRALQRNQSVLVLQHMLATARALIHKLGWSCCSEEWGGGTCR
VLLRHCAAPAAPTRAHASATLYCLMRHHYMLGNNFSRVKMQVTMSLSSLVGTSTTFSEES
LRRALKTVLLYAEHDHDLQDTSFPEQVKDLVFNLHMILSDTVKMKEFGEDPEMLLELMHR
LARGYQHSPDLRLTWLNNMAQKHMERSNHLEAGMCLVHGAALAAEQLRAGGRGAALLQRV
THNALDESCADPLPHHLTPLELQALLEHAASELMTAGMYETVNEVYKVLIPIAEEQRDYK
KLANIHGKLNEAFSRIEQLHGKRVFGTYFRVSFYGARFGDLAGDEFVYKEHALTKLPEIF
GRLENFYGSRFGPENVVIIKDSNVVEPAALEADKAYIQITYVEPYFEPHELRTRLTHYER
NFNIKRFMYATPFTVGGRAHGSLAEQCKRKTILTTAHHFPYVKTRIQVVQRTQIILSPIE
VAIEDIQKKIGELAAATSAEPADPKMLQMVVQGCIGTTVNQGPLELAQVFLGPVADGTQP
PTRLTNKLRLAFKDFSKKCHDALRKNKNLIGSDQREYQRELERNFSRLTAALAPLLQRPA
LAHSHAANLANGNKNDYKCQA*
>g10896.t1
MGGHARSVHVATPASPLGLQFWHEGVPQCGLGRPPEATRTDPSPSGVFGSSDKDSATTQD
LEKFWESTREVLDMVEANERVILCGDLNGWVGTRRPGYEAVLGPYGDRRVNDAGKLILDL
CLERSLLVSNTEFRHKDIHTYTWRRNEQKSMIDLIMVDSRLRKSLMDTRAYRGPTLDTDH
YLVISRFRGLFKKWRHWRVRVPFGGLERIKSEKLQDISARRVYERHVREKLDKVCLTDLD
VDECWQVMKDSMVEVAKEVCGYAKIRKSLKGDAWWDKEVQDSVERKKKAWLDYVASLQMN
NGMRDEKREIYRRLKNDTKILVNEKRERDKVEADERLAKSFETNIKLYWREVKKSRSSSP
VSGMNRIKSKLGDILENTQDVLK*
>g10897.t1
MGKKDKKGDTTDQSSEEEYVVEKVLDRRTVKGKVQYLLKWKGYKEEESTWEPEENLDCEE
LIKTFEDARKEREAKSKKPEDRGKKRARESTDESGGRKGRATSVSSLEEPKDSKRKDDKA
KSGFDRGLKAEKIIGASDATGQLMFLVKWADSDEAELVPAKVANVKCPQQVIAFYEERLT
WHTPAESE*
>g10898.t1
MSARVHRKVIRAPHKRAHPGKSGLAGKMLHAGKMANPGKFSHMGKFGKLAHYAHTHALRP
PEPCDNSNDSGLGPDPVNSFCDVIALYIFSYVGKIVKPEKLAQLDNFGKLDHYTQARTYA
LRLPELCDDINDSGIGSDPNRLSESLEEWEHAQSKRQQDENVKIECDNANDAYSFQTVSV
PVLAPAFAPAPPNDILALPIPAIRAGCSLSSPNITETPGKRFQDPAYRSCGKLGSGKLAS
KYAGGGKLAGPGGKLSGKLGGKLSGKYGGKLAQALARRRALAAMHSGTPGLSAPLTSRSR
DGTVELQILCQPETQHRARYQTEGSRGAVKDNSGNGFPIVKLVGYDKPAVLQVFIGTDTG
RVAPHMFYQACRVSGKNSTPCKERKEDGTVVIEIDLEPTKNWQVTCDCVGILKERNVDVE
HRFGETLGAGGGGGAHASRGKKKSTRCRMVFRTDIVDANGQVETLQVCSTQIICTQPPGV
PEVCRKSLVSCPATGGLELYLLGKNFLKETRVVFRAMQEGRTWEEEVVPDKEFLQQTHLV
CCVPPYQRADIAESVGVQLFVRSGGKASEPHPFYYTPPALDRGPPHCTRHHSQPVAGEEA
RPMLYWGGMMPPPALPVPGRRPSLLMPDPHSPLGLKSEMTDDSSQHSLVEHADGSCGAEG
PEKPGLEDLKVIDLRLKSETITREQSQVGFVNAYDQIKLSPTQAPSESSSPDVTSFTQTL
QAIQHKVHTDKVVESVTAAIFNSDDPGGQIYADPQMMPMDPMRRLISADTQMGPMQTQMG
LEGEMKALAPEMMLTDGALAGAGDRRLLAYDPMPPPAPEGFDPFGAIGKLEATQMERRLA
HSSAQMEALVEDAMKATAAMLPGDAAKLDELVNSRVDDHLAGAAPPPADALPPPAGILDP
QGSLGLPQQQDDLLMMADIPTSVKTPPAAVKSMILNAAAEILTSDTTMNALVTSAINTAN
ILTDGSGVMQDAQPPAEPAAETPLVAMSQAVSQAVTQAVSQAVSHAVSQAVSQEMTRTQE
GPVQGLTDMSDQDLLSYINTSAFDQGEYMDIYY*
>g10899.t1
MSRNRGDGLLAKVDFPLYTVQTLTNRHVLVAGGGGASNTGVANGFEIFELSHNGSRFVAE
EVMRHETGPNVVMTCAVRNIENRTYLTAGQESHCQLYKVNIRMVDAAEMRRGSFRAENGL
VRRRRRTVSENDNISKKDTNSNTTEKRISFEIRPSDSIQTDFGDDPLQRVVRISHNGKLM
ATGGIDGKVRVWSFPKMQLLFELEGHTKELDDLDFSPCDSELVSIAKDGLACVWDTAARR
DPLFKLTCQPPNGTKYLFRRCRYGPIEETPGTHRMFTIANPLTRSGRQRGLLQLWRGGDL
SRSVVIPESLSALAVRDDGRFVGVGTMFSGSVDIYIAFSLQRVLHVPRAHRMFVTGLEFL
PVRGYGPPITSRSEAALLSISVDNCVYVHSLPYPGTMPAWVAIVLIVFVLFCTFSLCSYL
GI*
>g10900.t1
MAQAPSDWQLECTELKQRGAYLLQSGQWSDCTFLVGTEPHQVVLAGHKLILAMASPVFEA
MFYGGMPERNDPIPILDVQIEAFKSLLEYIYTGNINISSFDKACELCYGAKKYMLPHLVK
ECTRYLWSDLYPRNACRAYEFARLFEENYLMEKCIQIISTNTREVLNDSSFEEVELNTVI
TVFSLDHLNVDSELDLFEAAVRYAKAMDKRMSERSVSPPAVNVPDRQKSPGPSTSKDKEP
EVVASGQVVEVESSAENSPEAVPEPERDTARPEPDSAHAESDTAAVPPAEDRKKSKDSKE
KQTIRSVIEKIRFLTLTPQQFAEGPARSSLLTESEAFAVLMNILSSSSDVPMPNGFSTCR
VPRKQLIGGGPSCNMATFTVDTPSPVTVEHPAHAPFSVISTRRPPRHDDVRLPSSLPVPW
LDMRTVSGVSVVEQMERHGADLHKIYCQRPIIQHTDCLNTSVLDCSVTFMVDKNICLLGV
QVPTQAPSEESVASVSTGGGGGGAAGGGYCELLYAHLLDADGARLTYTHYTSRVPYRHLL
DIMFNRPVYIQRNKVYKVGIVFNKVGWYPMGTCAQQVAAESVFFNFGIGQSSDSVRDGLI
RSIIFTY*
>g10901.t1
MNHEEIKSVVQEKFLSSERVTAFLCDAKVLHPDWVKKDRLLAIVEYGDEKAVFCLFTSCY
PPKSFTDLSIEIVLPIDNTFKCEIDNKPSDPEAILYLNLQSRNNKFKFEIQMTPRVDNFV
DDLFRGIEAVNKLATQPEFVWLRKYNGKNEDDIIAQSMVMPRSGVAHTTNSAPVAIRESL
IKRKMSDKENDYTFTKWFTIFCGTWNVNDKSPVIPLKGWLSIDKEPPDIYAVGFQELDLS
KETFLFDQTFREDEWYNAVISYVDKRAKYVKVEKVRLVGMLLIVLIKEKHFSHVRNIVCD
TVGTGIMGKMGNKGGVSIRFDLHSTSMCFVNSHLAAHVEEFERRNQDFRDICSRTRFLQP
NQQPKAIKDHDQIYWLGDLNYRITELDPLSVKIYVEDNNFGPVLEWDQLRQQHKSNNVFA
GYTEGVINFKPTYKYDPGTDNWDSSEKHRAPAWCDRIFWKGDNITQLVYRSHPTLNISDH
KPVSAMFNSSIKIIDEEKYRKIYEEVIKQLDKLENELIPQVKVDLTEIDFGTVRYLELQV
RTITIKNIGKLPVEFEFIKKLDEASFCKEWLIVEPYKKCICADESCEIQLKVLINKTSAC
KMNAGTDKLYDILVLHLYGGKDIFITVNGTYQRSCFGCSIEVLVNLNKPIREVPVGKLIE
LESKRDQTVSNQSTYSIPKEIWFLVDHIYLHGLKEPNLFEQPGLHSEVLQIRDWLDSGSI
DPIPGSIHSVAEALLLLLESTADPIIPYNLQAVCLRASANYLQCKQIVMELPEFRKNVFL
YLCEFLQEALQHSAENGLDAKTLSTLFGAIFLRDNPNVVQEPQSRINKQVIDKKKAQFVY
HFLVNDHSDLIFSR*
>g10902.t1
MSRLMFKQRLKRGKIDTVAVAGGRAPLLYILSQIQLARDSTCCRPVARKGVAAGWVRRAG
EMGCGARLSTSNPPPGVAQFPGESRAVRPHRDATPSLVR*
>g10903.t1
MQCFCHSCRAPVLPAAHRRSAPVKKPVGKPRTKQPKKVKFITTEIRCQEMSKGGLAYEVI
LAEPVGVPVPRRADSPEKTPSVEEIQEKLKAAEERRRSLEASKMAAIAQKMAKIEEASRI
RSEQTTSFISNTKEALDAKMETHEEKREAYINELRARLKDHLEGVEKTRLTLEQQTAEVY
KAIEEKMNTAADKRDENIKKMLERLREHEEQVRKVRAGNQEKFQQLESAIQEKLQQAADR
RLQIEAEQKEKLRNHNNKLAEVRSVITAKMEEITKDIETKLTTAELNREKEIQKKLDFVK
KEERRAEMVRQNKNARADSDASPTSPTSG*
>g10904.t1
MDQDRDGKRKKTKHNDDDEYRRERKSKRARSRPKSPEEKREKDSSRKRRRSRSRSPDVTV
KQERRRDDAPKEVEPKKEAPAAPLRKTKETDMLNTRTGGAYIPPARLRMMQAQITDKSSV
AYQRLAWEALKKSIHGHINKINVGNIGIIIKELLKENIVRGRGLLCRSVIQAQAASPTFT
NVYAALVSAVNSRFPNIGELLLKRLVIQFKRGFKRNDKPTCISSASFIAHLVNQRVAHEI
LALELLTLLVETPTDDSVEVSIAFLKECGQKLTEVSSKGVNAIFEMLRNILHEGQLDKRV
QYMIEVMFQVWKDGFKDHPALIEELELVPEEDQFTHLLMLDDATDPQDILNVFKFDEKYE
ENEDKYKTLSKEILGSDAESGEEDDDGESGSDESEEEEQEKPMTIIDNTETNLVALRRTI
YLTINSSLDFEECAHKLMKMQLKPGQEIELCHMFLDCCAEQRTYEKFYGLLAQRFCNINR
IYIGPFEEIFRDSYSTAHRLDTNRLRNVSKFFAHLLFTDSISWEVLECVKLNEEDTTSSS
RIYIKILFQELAEYMGLKKLNDRLKDPTLQQAFSGVFPRDNPKNTRFSINFFTSIGLGGL
TDELREHLKQMPKNVLPPVGEIKLDSDSSSDSSSSSEDSSSDSSSSSSDSEEENKNGKSK
KSKEKKKNKSGETNDGNSSNQKEKDKDRWGHDGFYETYGQDARRDTRVERADRETRTKDS
GRYDRERLRQQDDDRNGEYRNNRDRERDNRHGRHNDDSRRRNNYDKDGRPERPETEDPRS
PRRHDEKEGRQAQEKGFRKNTDSKNDRRRQEDNRRQEDTRSPKQEDRRQEDSRSPKRQNE
RDRRQERENDTRNYTDSRTDRRKLDDEHRRKDKDEESRERYREDRERNREDRERNREDRE
DNREDRERNRDDRYNIENNSKGSSKRNDHYKEKDRDRDETRYSKRDDGEDRRYEKDERND
NINRKTGKERKKERRSSSSSEEEYRSRQQKEKDSRRDNVENSRSDKARKKEKYIESDNSS
SEEEESRRRKKKELLRVKTNYEKENRNRDEVEDIKKKDKSRKEQYSENEYSRSRKYEKDR
SKEYDKSHNGHDDDRRRKKEPVGRYWDSFEL*
>g10905.t1
METVLEREDPTSLTDIQCMKSASAPIRKSEFELKTQISAPFYFHSLKENESPPFQEPGPE
AKPRLLVGTLITEEDAIEAIAAANSESSDGLKISLGKMLVEKKIVANYNLKEKWFLVSLL
GEIIDYCAQRDFDASKMACLITIYLKTHMHFKCYYWQSPISVWEYFKEIMIRHTIEDSPD
GDEVFKPEECYDIVSHFHTVYLTNLPLIHILTFGAYKLKLNWPFKPKV*
>g10906.t1
MKITRYKKVQKYLKFYYNNYGFHQPYQVLIDGTFCFAAFKEQINIRDQIPKYLNGQAKLL
TTRCIIIETEKIAKKAQGALTILKQYGIHECGHKDPVTGYQCIFSMVAKKNEKHYIVATQ
DRDLQEKLRSKPGMPILYFHNKSPTLEKPSKASYDKAGQTLEANPYTFISETQNETLKSM
KKVLGVEETIEEPTFPVKKKKPHNPNPLSCKKKKKKPNVANVRKKDDCVKAGKVRKRKQT
KLMKGNAIIVTSQ*
>g10907.t1
MATNRSGAAQRPNGAPQTKVCQFKLVLLGESAVGKSSLVLRFVKGQFHEYQESTIGAAFL
TQTLCLDDTTVKFEIWDTAGQERYHSLAPMYYRGAQAAIVVYDITNQDTFGRAKNWVKEL
QRQASPSIVIALAGNKNDLAAKRMVEFEEAQAYADENGLLFMETSAKTAMNVNDIFLAIA
NKLPKSEGGGAGGGAAGARRLADGDAPRASSCCK*
>g10908.t1
MQLLYLFAIMLVGPSVLCASAAVHGHSVDAPERESDGAYRPRDHEHYSDSGHNVEFDHEA
ILGSVREAEEYDRLSPEESKRRLSQLLPKMDLNGDKHIDRIELQKWILNSFVTLSREEAE
ERMSEADDNRDGVVTWPEYLHDAFGVDTEDDIEPDDTGDNGMLVREEKAMWRAADQNGDG
HLDFAEFEVFTNPEEHEVMHKYLVNQTLREKDSNGDGVIDFREYVGDRGSQQDKEWLISE
REKFEHELDMNHDGILDAGEIHRWVIPDNSEIADEEVDHLFASSDDDHDDLLSFAEILDH
HEVFVGSEATDYGNDIDRFDDEL*
>g10909.t1
MDSKFYPLTKSKSLPNVNDIAYSRDHLRDNRTASETSSEIASESEREDSGLEIVHDELYS
TLEQKIDKLNDLLLEQRSLLTTIKEDVNINTHEKQILNYVHTEAALWMEEKDEEKAVLTR
HGEARAQSLLDAIELKHTMSLDRKIRDVLAKFLRSDDLKDHVASTTAEAVKAMMSNSLTR
MLSESYAPILERSQRRLLKHVSKTLEEAFMDLEDNSASFFKSVHKTSRTLRNAMERHQCL
LEQTDMNITKTMYNLEEILRKELQIWRDRLYEVLTSTSTISLQENEGGSELPDCVPISPP
QPADPEKSIIEQLMKSAAINKQMKAGDINASFEEALSSSDLSLVMVACRAAEPARVFDPP
CKLTQSVLLSLIQQLATDMVHDTQLKCRYLEDALLNLNKSDPATRTHLSLVVGEVRKHLS
KFISSYPSHLASRRVSLIIMAADNLMK*
>g10910.t1
MQPTTMLPKLTETTQTISFSEEDGVSSAEVFASKVVVTTNAGNHDHGGSNVILKSVVDYN
WEPKLYPGQLLAVHNSGKYLAYSIKAPNPANPGTWNGMVRVVYTPDPGIDRRTLIKGIRG
GEVQDLAFAHIQNQVVLACIDEGGNFYVYDIQVTDTGLKHVILVEVREDTGVGGATHRVV
WCPYIPDDEDDAPDDDVARLLLTTHANVARMWNVRVLCAAATAAAAGGGLPGAVSAVSAV
SASTALAGGGARAAGEHAAPVLAAAFSPDGTALATAAQDGYVMFFQVYMNNESNPRCLHK
WQPHAGKPLSCLFFLDNHKNYTADVQFWKFAVTGAENNTSIKIWSCKSWNCLQTITFPNL
GPEPNLGMKAMLDTSANYLLLSGFRTKSLYVLNMARDSEDTLAYCKSISEFLLPYPVLSF
CIADAEEEQGKCQSRCEEPYHRNGSSGDAASPSDFDMHLHEEGVVGRSCGSVRVRLYIVQ
PKGLQEGDLLYTPPPSLPLPLPLPLALPLPALHHSGECGMGGVGGVSGVGNGAEGGAAGV
PSTILQQQSQQLKSLLMRSQVMLPPHGGGVGGVGGGAAGVPSTILQQQSQQLKSLLMRSQ
VMLPPHGGGVGGVGGGAAGVPSTILQQQSQQLKSLLMRSQVMLPPHGGGVGGGAAGVPST
ILQQQSQQLKSLLMRSQVMLPPHGGGVGGVGGGAAGVPSTILQQQSQQLKSLLMRSQVML
PPHGGGVGGGAAGVPSTILQQQSQQLKSLLMRSQTQPGSLMGQRPDSPAPPLNLMTPDAF
SSPGKREEDDPPLSATPEVTGKSRLSNAGSCVSASASVAEAGAGVVAGAGAGAGAGAGEP
KATSGGSSPSREVQQIMAHDAAYYKDNEDDGQCETDGVAEVVDGEAPGSSDSVQGSRGSQ
GSRGSQGSADAGGELYAPPDLYVSPDKSPPNYIIRSGSDSSWPAISLEQINEANQRKASS
DKSVQNLTASLPEPPEAPAPAPLVPLGPLPAVPLPASLPAPPPIAVPQTVTVVDEASRAR
LEVLEQKLDKLTELIWQQSVELRAFRSESAAPRQLLEDGLQAHAQRTAAAVHTALADGYR
CTHDTLATHATHATPASCWRTACRRTRSAPPPPCTPRSPTGTAAHTTHSPHTPHTPHPPA
AGGRPAGARAAHRRRRAHRARRRVPLHTRHTRHTRHTRHTRQLLEDGLQAHAQRTAAAVH
TALADGYRCTHDTLATHATHATPASCWRTACRRTRSAPPPPCTPRSPTGTAAHTTHSPHT
PHTPHPPAAGGRPAGARAAHRRRRAHRARRRVPLHTRHTRHTRHTRHTRQLLEDGLQAHA
QRTAAAVHTALADGYRCTHDTLATHATHATPASCWRTACRRTRSAPPPPCTPRSPTGTAA
HTTHSPHTPHTPHPPAAGGRPAGARAAHRRRRAHRARRRVPLHTRHTRHTRHTRHTRQLL
EDGLQAHAQRTAAAVHTALADGYRCTHDTLATHATHATPASCWRTACRRTRSAPPPPCTP
RSPTGTAAHTTHSPHTPHTPHPPAAGGRPAGARAAHRRRRAHRARRRVPLHTRHTRHTRH
TRHTRQLLEDGLQAHAQRTAAAVHTALADGYRCTHDTLATHATHATPASCWRTACRRTRS
APPPPCTPRSPTGTAAHTTHSPHTPHTPHPPAAGGRPAGARAAHRRRRAHRARRRVPLHT
RHTRHTRHTRHTRQLLEDGLQAHAQRTAAAVHTALADGYRCTHDTLATHATHATPASCWR
TACRRTRSAPPPPCTPRSPTGTAAHTTHSPHTPHTPHPPAAGGRPAGARAAHRRRRAHRA
RRRVPLHTRHTRHTRHTRHTRQLLEDGLQAHAQRTAAAVHTALADGYRCTHDTLATHATH
ATPASCWRTACRRTRSAPPPPCTPRSPTGTAAHTTHSPHTPHTPHPPAAGGRPAGARAAH
RRRRAHRARRRVPLHTRHTRHTRHTRHTRQLLEDGLQAHAQRTAAAVHTALADGYRCTHD
TLATHATHATPASCWRTACRRTRSAPPPPCTPRSPTGTAAHTTHSPHTPHPPAAGGRPAG
ARAAHRRRRAHRARRRVPLHTRHTRHTRLTRHTRHTRQLLEDGLQAHAQRTAAAVHTALA
DGYRCTHDTLATLATHATLATHATLATHATLATHATPASCWRTQRTAAAVHTALADGYRC
THDTLATLASLATHATLATHATLATHATLATHATLATHATPASCWRTQRTAAAVHTALAD
GWSRIERIGSAAGVSAAQAAGVGAARALEPLAAALQHELAAKLTATDRLLRENIDKLAAS
KTVMERLSTAIATSLSEMVRESFRAALLENVVPGMEKAHAQIFRQINHAFQTGTKEFAAH
TEAAARAAAERGGAAAAGALRLALERHADALAQAQATPPNKIIADTIKEVAHSVLEKELV
WWREQARSAPLVSRAHSPATPATPSVPDRQMQVNQIQSLIMGGDVNGAFQQALSASDLSL
VVAACRAAEPARVFGPPCLLRQHVLLSLVQQLAADMPRDTHLKHRYLEDAVMNLDTSNPV
TREHMPVVIRELQKQIHAFLAAQPAHGLARQFRVLLMAATSLLQP*
>g10911.t1
MSLADKITMLMARPGADNAQKDDVPWWMRYAGRGLGTVGSFIAIILGLLNCTGIILLDVS
CLIAGIWQMLAGFIVIVCEAPCCCFFIDYVQALSDKMETRPYWNKAVLYVGLALPPFFMC
LFNVSTWFGSGLIFGTGVIYGMMALGKKASIEEMRTSAATLEAGTGQPTTAPRATLVTNE
QPTSFTGLPLPN*
>g10912.t1
MEKELDKVVEEIMSTPNVSGCLVADHQGLCLAAKGTAHVDSAGLIVAISEQACKLQPYLK
PPTVCLETDNKTCLIQRHGTITGAIFKQKA*
>g10913.t1
MLLYLVLAVIGALAVVIFLVDSLWSVVELVTSYLTPYFLPAEDLPLAKRFGSWAGYESKK
QMRIEIVMIRLLTS*
>g10914.t1
MLIVKYLSLVTGSTDGIGKHYALELAQRGINIVLVSRNLDKLRATASEIEKLHGVKTKIV
VADFSKGNDVYQHIEEQLKDIPVGILVNNVGVQYDYPMPLCELPMSKAWEIINVNVVAVT
SMTKIVLPGMVERGRGAVVNVSSGSELQPLPLMAVYAASKVYVRNFTYAIREEYSPKGIY
VQHVSPLFVSTKMNTFSQRLLDGNLLVPHAATYSQYAVNMLGRVHNTTGYWLHGIQAMFI
KLSPEWMRIKIGTHLNQEFREEHMRNNKMKAQ*
>g10915.t1
MKIKEFKVRVQQDEDIQLELLVLQRFDEDMPKIFNFLCFIYLINKMFLPIGSVMIPTSDK
GRISCMVVTVIGSLGLGAVVASMSLVISIYMRPEESFRARFRLIMKELTDSNLPPSLCQK
VETFYKMYWHKQRAVSATQLLPIFPPSLSSAVYTDIYFQATQKSRILRDLSYQFLSELAK
KMVTIHYIPGDAVIHRNSTKSSVIFISYGDVEMLTAEDDSTAILRMTRGTILSQCGCASA
AACARAHVEIRAATFCTAHVLAAADLWRIASRHGNSEQVAIMLAAFDEHLDQVKSHFNMK
IPVEVKYKSSILHFKRALMEELKELRDGVPLGARAEVMLEVAGCYIMRNRADMSLTDESD
AICLRPTFPCILQPFSSLLLVWNIFIGCVILLVCFTHPYNLVYLKEPSVSFRFFDYTVTL
IFALDIMSYLSTGTNVEDGVPITLAQTSFRQSKSQWFFLDVLGTVPMFEFIGDGHHAGIN
KLLRLPKVFRLLKDLSESCAHYVVYHSNVVRFLTYTLLMVIACYFIATIQEIFMCSQYNY
CQVTNFTHAPHWTSEPRNDSIVGEQIKFGLYWAISVITFTSHREGGTVHGMEAAQAITYI
LYSIIVLELCVMLHIFVEAVYSATIMVTTALREDYDACIETVTNFLIRNDVDPLLRERFI
MYLQLGWYTDKAYSMTHKKSSIMHDLPPHVYQDIVTWQRSKYILCIPFMKLLHKEELKDV
SSKAKLFYTSPNEILLNTGDISNEMYVIKRGICEILSPVTKDVVGELSVKNHFGVLECLL
RVPAFYTIRAVSHVQLFSISRKYLLNALEIPKIKDAIDFAKEQPEYLQLQERYKPFVWYK
PLPPAPNVERFRQPRKHEHDYVFLHPFYTLGFLSVLRYIFPRFTIHPDGCYLRRCERIRG
VCALASALLFPSYTYLVLQFPRLYFLATLLDISAYFDIVQRMLVGYYNEKGILVYHPAST
AAHYVKGTFIVDLLACLPLEGLELEWKENYRGKYYVSVVKQYLMMNRLLQLYRSSGALDS
LTSVLRADILLIIKATPLFLALLSVLTCNIVFDSVIIYYPSDNQSLFIDPFLDDSWLDLF
GDTFRFNLTETPWNLHLGVYFWVVYEATSTGYGVFQPSHPALMTTLFVGMLAGAMIVTYL
SVRVISIRANVNKPLAAFQQDMRDMLVFMRREKLDDDLQREVVQHYQYKWEKTEGVEYRS
VLKLCNQITLRTDAVLNLYGSTFALCPVLARCDISAVRLVGRAVRSVHVRRAPAHLPHDL
LPHLYLVHAGTLAVPFATLAQGSMFGNLEGVPTIRCPISAIATNEVHLLQINSCAFYQII
ADFPSIVELMKTHRPHHEFYIEGLRSVHEGMRDRAHSHAIVSQRIHKHLRIKHSFIQMYI
TLISLGCIYADVYNVGFQDNRPGMILALYALDLAFCIKFLMLYYLLCIVDEEDDVRVMLM
KERRRYFKLGFKVDMVSCMPLEVWAVTSGGSWMLFSFLRMNRMLRIVTVYECLRRHRLVS
VGLAVSTALTVAAWFTVTMHAAAAAYHLLALLEDDAKSNSSWLYDDKGQLMCDNEYICSL
YFVLTTFAQNGIGDIMPKKQSEVVFVIALQLVSTMMYMIYVGEFSNLIQFHSFRSFSFYS
KYLELQDFLRNNRVSRNLSAAVSKYSDHLWCESRGSQLPQFLEHAPHCLRLSLMCSAYCS
HLSNHHIFQCCEAAFLRQLAGCLKLYTFNEGMYVVKQRDVTDSMYFIHTGKVRESCETDN
QTKVYSTGEYFGVLQGLVHNLRFTKSYQTITKSQVLTLRLNDWENLVKHYPESYDCIFNN
IKYDDDSNDDIKRDDKKDYGQHNLDSDSPNSKDEYTNSSTPDTPLTTLKVDDIKTKPSAL
STTQLSFFY*
>g10916.t1
MPRLKEETTSFLRQCFVTATVCINLVGNGCLYGFPGIMLPQLHDPGSTISLSKDQESWIA
STISITLLVGDLMMSLIMGKMGRKIGHFAVVGSSIAGWIILIFANSFEVLMLTRIVHGLS
FGFIVPLRSVIIGEYTSPKNRGAFLTTMSLCQAFGVFFVHTIGSLLSWRNTAVICLFFAS
LSLVLTCYIPESPSWLADKGKYEECRKSFHWLRGNSEEEELEELIEARIEVNDLKRTTRR
TFRIEHMLSTAKKPEFYKPIVLMSHVASSLTLAGNVNMAIYPMKLLSLIMGPNVEINVWM
VVIDTQRLFVNAAAIYIINRTKRRTMVWMTSSLCIASHVAIAGYVYARIHGMLTYDAVWI
SAVLVNIQFFTVGVGMVPLPSVIAGEVFPLQYRSIGGSISTGVGAGFMFLVLKTFPALVD
CMGIHGTYVLYAAILTYILVVTLSLLPETKGRTLQQIEDTYKGVKRKSRSEVDIEMKQRL
REKE*
>g10917.t1
MPGRRRRSNIGRSTANARRLRSARDEESSTEREARLSQLRDNYRAERERESSAEREIRRR
RDRDRHTVQRDRESSVEREARLSQLRDRRRAERETESSVEREARLSQLRDRRRAERETES
SVEREARLSQLRDRRRAERETELSVERKARLSQLRDRYRAERERESSLEREVRRSRDRDR
HRIQRARESSARVTNSWVDKENSAMNYDPSISYKDDRIVSFKD*
>g10918.t1
MNVLDLTRVIAGPVCTMTLGDLGANVMKVESLDGEEARRWGPPFIEGSTDSYYFLSVNRN
KKSICIDFKTFEGKKIMHDLARKCDVVVENYLPGKLDKLDVGYERLSQLNPKLIYCAVTG
FGPAGPYAKKPGYDVIASAMGGLLNCTGERDGNPVKPGVAITDVTTGLHAFGAIMTALYY
RSKTGKGQKIDCNLLSTQISNMINIACIYLNCGIEGRKWGTAHANLVPYQAFKTKDGDIV
IGAGSNAQFADLCRQINKTELIDDERFKDNSGRVQNRDELIRIISEVIVTKTKKEWAAVF
KNASFPNGPVNTMKDVFDDEHVKAVGLVKELPHPVAGTVKMVAPPTLYSEGGNLARTAPP
TLGQHTRDILSNFLGYHDAKIEKLFVNNIVR*
>g10919.t1
MENHLNMLWNDNHLFSSYQQESVGRVAVITLRPTRAAPRKKVVWTEDTVDNEHMNKKKSK
CCCIYEKPHRFGESDSEESDDECEHCFGHVERRNKHSHTATATATATVTVTTDEQDGPEP
TATTRPAPPEPAPAPPDHARQADT*
>g10920.t1
MSNIENELKDLKEKNNELVQKVQYWKMTAGQRETEKLELMKEINELRLKLSRLRSGGAAH
ARKLDAALQSASEEALSHLVQASSAVARTIELAKTYMQDRQELETSLPRWSSIGNTPSME
KVHRVPPMLIGGQSIQPVVSLSRTLLNSSSSSSTSQSPNQGRNVTQRPMPMPMHMLQDVY
IPLTRIDAREVAALNGDVSEHNEADDSADELGLEDSGERVLDESQNVSDNEETEESRRLD
AVIEDLEPDEEETPPRRRSENPLEGPSWLLDLPNPEVRRSKNRTTLEADSTTEVEESERP
PPSPPLPRTHIDTQLSRAAAAMSVRVSFSPTVRRRKRTASPAPLAPLAPHTPHAPTPASP
GPSTPRYSPRPLPKKNSVNNRILKVMVAKMRLDEDEGGRGDPSPPKIKREAHPEGPTATT
QKVPRGVVTSPVGVVASPAMSKKAPHGAVLSPLGAPLGSPLGSPVSRDMSPAKRLMRFDA
PSPNGATDAHVIVSESTVDHPQSCSSVDHRRVSRDERRGPSHDAHDADDSRATTQSRDSR
TTIQSLESRDSDSGSDRACEGRTRRPRKAITYKEKPLNRKLRR*
>g10921.t1
MSFRGRGGGGGGGRGGFGGRGGGGGRGRGFGGGRGRGGGGGGGFRQQDMGPPESVIPLGH
YGWTVQDDLVCKVDIEDVPYFNAPIYLENKEQIGKIDEIFGNLRDYFVSVKLGENIKAKS
FKEGQQFFIDPAKLLPLKRFLPQPPGAKRGRGGRGGGRGGPGGGFGRGGRGGGGGGFNRG
GGFNRGGGGGFGRGGRGGGGFGRGGGGGGFGRGGGGGGFRGGRGGR*
>g10922.t1
MRNLRMEEFEIESKPRRRAAVPKPSNFLYDQQTGTFLGRTAESWGKIVVFYLIFYASLIA
LFMTCIMTFKQQFINPRVPRLQQEYSVIGTSPGLGFRPLPEDVRSTLIWYKGTGYESYKY
WEDQLIDFLSVYKKKGQTAGAGQNIFNCDFRNPPPPGKVCDVDIRGWEPCIEENHFSFHK
SSPCIFLKLNRIYGWRPEYYNETNNLPQDMPPDLQMHIRNITNYNRDYANMVWVSCHGET
PADKENIGPVKYLPHPGFPGYFYPYNNAEGYLSPLIALHLERPRTGIVINIECRAWAKNI
KYDRKERLGVVHFELMIE*
>g10923.t1
MPTPYPVTLAYVTASDVNTRIVLLFYSIFYAVLALMFALCMGGLFLTLDYRKPAYILDSS
LIGANPGVACRPQPLSGLTVEYRRDDNGTRSQQYVEELRQFVQLYANESWFTSKKECAGN
DNYGYPDTPCFFIKLNKIYGWKPEFFEGGDLPADMSSELVEHINSRPSLERQQVWVSCWS
EGGNDTKIEYPWGMGIAGRFYPYMNEDGYLSPLVAVKIIPTVNALAVVRCRAWAKNIIYN
KSIKEPSGYVRIQLKIEDHTMLESTATTSI*
>g10924.t1
MGADKPNGVVNYCRRPPERPFLQRIQYAIWDPEERTFLGRTGKRWGVIGLIYLVMYICII
IFFSICMCGLMATMDERIPYFTLAESIIGNNPGMGHRPIIYEEGALIFYRADNASQVKKY
VDNINEFLAPYENKTLLINHGVNQRECGDMKPPREEVCAFNLTQLGPCSRENNYGYPART
PCFIIKLNKLFDWKPHFYDDPENLPPDMPAEIKEYIESTTLPQERRKVWLSCKGERPADV
EALGPLKYWPYPGLAETFFPYDNTPGYLSPIVAVQMIKPMMNQIINIRCRAWARNIQYTD
SLKERIGSTHLEIMID*
>g10925.t1
MTVKKRVSDLTSLERFNMYYRESEPKLTTGQKAKRFVWNPKTRQFCGRTGSSWYKISLFY
FTFYAALAILVAICMWTFLQLLDARQPKWQLDRSIIGTNPGLGFRPMPPEVASSVIWYKG
NDPGSYKFWVNKLSHFLTAYKRDGKKSGSGQNIHNCDFKLPPPAGKVCDVDISSWGPCVE
DNNFAYQKSTPCVLLKLNKIFGWKPAFYNSSDSLPAAMPDDLKEHIRNKTAYDKNYLNMV
WVSCQGENPADRENIGPIQYLPYRGFPGYYFPYTNQDGYLSPLVAVHLQRPKTGMLINIE
CRAWAHNIKYDRHEGMGSVHIEIMIE*
>g10926.t1
MSVIITKHILQIITLTSLRDVSSTTETRVGARIIPEKVINGVIDIVQSHKNKPSNQNYPQ
TYPQYQTPSPQYQWGQTNQNQAFQSQYQGQYSNPSYPQNNYNQAPNYPQNYPNQGYTSTA
SNGFSQNQQFQGYQNSGQQGQYQASAPNQIYQNQGSQTGQYQTASQTTGHYQNQGALNQY
PSGQYQTGQVSTGQYQNQISTGQYQNPAPVNQGYYPVSGGTGGQFQATGAQSGGQVSGSG
APTCICQAWTKPTGSSPLADVMSDTPVSEKSAEPENITQATQV*
>g10927.t1
MADKTKVTEQYYAPPPDLGKWESFRIFLWNSETGQFLGRTGSSWDAPRSDRPITDKMDAI
FEKVEQDRHISSYDVAEELRIDYKTVLAHLKKAGYKKKLDIWLITGDEKWITYDKNVQKR
SWSKAGQASQTVAKPGLTRNKVMLCVWWDWKGIIHYELLPPGRTIDTELYCEQLMRLKQE
VERKRPELIIDGCGVSS*
>g10927.t2
MADKTKVTEQYYAPPPDLGKWESFRIFLWNSETGQFLGRTGSSWDFRLADNFATTYDNKR
IFINIILS*
>g10928.t1
MPITRSTGRGRTQPSTAESSPTTEESTQSGTTETTSSANNTSTEATTTTATSASASTSKT
TETERKKSNNPSDPSTAPDPSAVERRAVNPSPAPGPSAVEPRAGNPSAVNPYSKGTAASV
VNPKTVASAATASTVVASAVIRSAAAEQTASSQMKKQGVTPQIEQEAMKNLNKPRSRRST
KSSKLAKAKENLARVQVELAQAQIAVIEAESDNEDDGSVFTQIEQHDRIDAWLQNQPQAP
TMFAIEPIRRIEAEEIRRSPIEAEQQQYGQQQQQNYYRAAPSFTPHQQPPAGPQPSSELV
LLADAISQFAKTANKPRAIELPIFNGAYQDWLYFRAAYQETENLHTKLENLNRLRRNLKG
KAREAVEAQLITNSDPSIIMETLEARFGRPDAIAAAEIETLRALPRLTESPRDICIYSTK
ISNVVATLQALNCIYYLYNPEVGRSIVEKMASTLRFKFYEFAALLPRETPELIKLQRFLK
REAEICGPYAQPEIVTTQYQQSSQQSSHLNRRNHRVNTVTEKPIVKCPVCEETGHAVINC
DIFKKQNSNERWDTAKNHRLCFKCLRYRSKTHFCQQRVCGIDGCKYYHNRMLHFRRSASK
PEDDHIEKTEAINSAWVSAGRQSYLKIIPVTASGPDGEIDTYALLDDGSTVTLIDNNIAD
KIGATGPVEPLRIEAINSLKTGESASRRVSITLRGVNNRKESIQARTVKNLHVTAQEVSR
RRIKECRHLRGITNFITYSEAKPGILIGQDNCHLLLSTKVKKGTKNQPVASLTPLGWVLH
GSHSNASNSVDFVHHLTEEPTDENLDDMMKQYFAMDSLGITPKKPQSDPEEKALRILQRN
TAQREDGKYETSLLWKTEEATLPDNKQNSLKRLYSIEKKLDRDDGLKKKYTEQMEALISK
GYAERAPEQKTENRTWYLPHFGVVNPMKPGKLRVVHDAAAKTKGVSLNDLLLKGPDLLQS
LPGVVMRFRQHCIAVTADIGEMFMQVKLRTEDRDALRYLWRGDRRDDRPPEEYRMTSLIF
GASSSPATAIYVKNINAEKHRETHPEAVKAIIEKHYVDDYLDSFKNIEDAVRITTEVRNI
QKKANYELKQWKSNSTYLLEAIGEIESTDSIEFHSTEDKIERVLGLVWKPKTDEFTFNLN
MARIPSALIEGQTPTKRQALRIVMSLFDPLGFASPVTIIAKQMLQEVWRRGTSWDDEIEE
DLATEWRDWLTHLKSLADVTIPRCYVGYSDATTLQLHIFTDASESAYAATLFWRTIAPNG
EVNVSLVIAKAKVAPLKLTSIPRLELQAAVLGVRLAETVIREHERKPDSKTFWTDSRTVL
SWIKTGPRAYKPYVAHRLAAIEETSTVNEWRWIPSKQNVADDATRKVPPSFNKHHRWYTG
PEFLLEPEDTWPADTSAPAPSEPTGEEAVHLITDRNQPRLSEALPVPSRFSNWERLRYAT
ARVLLFIQLCKPSTETVNYSRTVKNKQQDPDWRKKMNKTVKKHIQKKTETEKKFIHVSAE
LLIRAEALLMRATQEETFSQEIEDIRKQKIVNKDSRLQQLSTEYTEGALRLRSRIEAIEK
APGINRSPMILDGNHHTVKLWIENIHRKLHHAGVEATVNECRQQYWILRVRPITRTIVRR
CLHCRMKTQMPPYPRTGDLPSCRLAHHRRPFTYTGVDYFGPLSVSTGRSHQKRYVAIFTC
LTTRAIHLEIAGSLSASSAIMALRRMVARRGCPTEIWSDNGTNLKAADKELREAIDRSTM
EEAAKRKISWRFIPPGAPFMGGAWERMVRSVKTAMTATLHEKHPTEEVLHTLLIEAEYTV
NSRPLTHVSVSAEDPEALTPNHFLLGGSGEVSAPGTFDDGDLQPRSSWRAAQRLADLFWD
RWLREYLPGLQHRREPHDKGPTVQVGDLVQVTDPNSPRNTWLRGRVIATFPGPDGIVRTA
DIQTKTGILRRPVRRFIILPVRYDIAPAPVPDAE*
>g10929.t1
MDRIGNQLDDNHAKILLFYLIFYAILVGFFAAMLAIFYQTLDSKMPKWQMESSLIGNNPG
LGFRPMPDSANVESTLIYYKANDKGSVLKWSRVIDEFLAAYRKKGSGSGEASGAENRVPC
SPTSGALGEKQVCDVPVDDFNPCTHGNQYNFEQGGPCVFLKLNKIFNWTPKPYNNTEELP
NKMPEDLKQHIKLVSGKPEANTVWVSCEGENPADIENIGPVQYIPRRGFPAYYYPFTNKE
GYLSPLVAVLFEKPRTGVLINIECKAWAKNIMIDRYERRGSVHFELMVDRS*
>g10930.t1
MGFEKRTVKIIVIVVVTFLVIGAIIGLLLGLLLPRSYVELEIWPRSEDYNYRQPLIRFRA
SDPGTWHPWFKRISEFLQVYETTVPENPPRAPCSIHRMDHRLPVPGCEQALSMWAPCNAD
NFYGYPLGKPCVFLRLSHIHYWVPEPYNATTHLQIPHDMPENIKQFMQQRPATQYGDYIW
VSCEGEFNSDKENIGPVQVIPGMLAPGFPAARLHTADKISRYERDLPDQVPPPLVGVFFE
NPRRGVLINVECRIWTRDIYYERGSRYGRARFELQVD*
>g10931.t1
MANFKYYLFAAVLCGLTVHGQGGLTTPEPVTINLPISPLPASTEVPSSSAEPKPTPAPTS
TSTTTTTPKPTTPPTTTTEPTTTEKPTTTPAPAPTPKPTPLPAPTQGKWSYADKNTEQVC
ILTQFAAQMNVTYTKAVNASTVLAYVVFNMPPNATVVDGNCNGTDQWLTISWPETNVNSM
ELVFTSNKTTNTYALRTVNLTLDASNFPDAASNASVKLWHGTEWQVPLATSYRCLTPTQL
NMTADATVATLTLSQLQEEAFRDAKTDQFSAAKECGGGDIPDAVPIAVGCALGGLVVVVL
VAYLIGRRRSAARGYLSM*
>g10932.t1
MQSITITQIKVSVIDIVHNQGCNCSTLGSEGNACDIRTGQCRCRPHVTGRACDTCEEGYW
GLERGGCRRCECGAGAAACDPVTGLCACAAGVGGPRCDHCLSGFYGFGPTGCLPCPQCTD
GKVCSPTSGRCVCPGRTRGPGCSQCARGYWAASDGCQRCGCGAAALSDICESSTGQCQCR
TGWTGRACDRCAPGHFGPRCRPCDCSPAGTKRCGNTLCACDEYGRCPCKDNVEGDKCDVC
LKGTFGLSDDNPTGCTACFCFGRSAQCTQADVVRAALHAPTPTHLTLLRGDSITTMDQDS
LLAVHTHSPDATISVPWPPVPVYAELGDLFLGDRVMSYGGALRFRVEEEGGEALPGDTML
RFPLVRLYGENLVLDYYERIPPINGSHAVFLHESLWEVRGRGAVASRGALMLVLEDLQRV
LLRVSTRMPTREPLHVLLLNVSMETAVSGVTRGAPAPGVERCACPRQYDAASCHKPAPGF
WLPPAPPRLHHIAGTIIISLDAEAKPCECNGRATSCDPDTGHCLNCTENTSGPRCERCAE
GHYGSPAAGGCRACPCPSRALNHASSCALTGGHLLCYCRPGYTGTACEQCALGYVRTATG
ACAECACDARGAVTSRCDARATCRCRPFATGERCERCLAPRHYLEGDGCKPCDNCTQTLL
DSVEALTADLNSRADLTELSRIPQPFPAVRQFAHNASTLRTSLEHAKKDVEHSRNMERNI
HELEEREHHLFTTANKLKMDASRRDKDAIYLSLESMSGLEEVLKQRRLVAEQVTLLDDFA
QGERHLSAHRALKEARHLLKTIRDIRLGDFAAGATDVSDSANLQSTSVKEYEYRIADAYK
RTRKLQSRLERWETRADDLPRLADIVWTAGDVVTELRRRVVPKLASVRDVGLRCRLVLED
IINLSSNNFTEETREAILHTQNLAVGFPALLAQLNKLAVATEEKEGILYSLTPAYKHKYL
DAVEKHVAMLGEKAKEYKSLFAGTRAVASAGVQAARAWGEVAAGVREASRAADAATAAAA
TAAKLARGPQPLIQTAHAEKLLSDQLRKRGADVLARAEELRRQLESARRATDVVSVALRA
LGWRERALASGAETSGASAGSAAVGVLNAAGAQADRVFAMARALYDEAAELRRRVRYQLR
RKLATLQRLGDTALGAAEEHVSQIRGNTLRGAEVSEALGAAAAARARDHAAAAAALDPRL
AALRDSLQRARHAAATISVSVQSGGAGAGAGCSRAFAARGAPSVTRLGLALSFDAPVRDG
TLLFLQDQESDRYMRLSVANSRLRLSWNVGGGEGLITHPEPLQPVHDDADHTSYRIEIER
IWGTVRLQVELAGKAAVSSTNSTDGGGGTLRAALWWLGEAGAPLPACVHALTSDDRALGL
WSFATQPPEAQCTGCTQRWYGGRETLVWFDGEGYAQLLRSGPRAADRRRFSLSFTFRTRD
RDALLFYAEDPVNNRSVSVVMRSCRVVFAVQYGGSRLEIVTGGRHCDGQPAHVQATRLFH
GLERGSLRVNGQETLGSPTPPVQAAAQLPELSGSYWLGGAPPGHVGHAPPLLGCIGALLV
DREGYNLLDTPTRSGVEPGCGPRTLRSAILEGSGYIELPSPAIRRKAALGLTFRAEGPAA
GLLLYRAPSALAFAVADNEVDDDDDADDKHYLAIALLAGELEVVAAAGKGELRLRFNGTK
FDDHRLHTIRLVRAHKQLEVWADEKRLGGGGLLGGGLPARNRRLYLGGVPPDAPSSPYPA
LREMTAHHFAGTITDLIVDSTLIGMESALNWSGARLGRALGAGAPPPPAPPALHAPADSA
ARCTKTSSYTVEAGAVKFGDVANSYATLKIGRGAASKADLVVSLQLRTFALDGIILLVPG
SKAKPKHYVALIAREGRLRLIVRGRKRRELALEGFIADGTWRTITLRMSRTRVTASSGGA
AVRARAPPHPRAARLYVGGVPPAPNPPLPAAIVRVGGFRGCVRRVVAGGRAADLVRDHRG
VGQCFPNVERGAYFAGDAYAMWSRKWWSEDAQSVELKLQFRTAAATGVLLAAGDLLLELK
DGVLVLSRGGRGGSAVEWGRGGARGLCDGAWHAVEVRAPALALALDGAPHSRARPPDLLP
PAAPDPLQALPLYVGGLPEGVSEGVDARENFKGCIRDVTVAGHTRDWSNMEALHNVLLDS
CPIPQ*
>g10933.t1
MRWCVVVLVFVVVVEAAGPRRCAGRLARERLKAAEKIRDKRYFLFCCSPPCGTHRPRPAL
STRRYQPYHKTWYGLKHGT*
>g10934.t1
MELLHIIIKSGPSPRPLAWSLEVSPSETGDDWRMVRAFGDRERCRSLWDLRPERRRRKAR
APRTSRADKTTCSTQFASPRPLENGEMHVGMGEGVPARRVRISFRAAHAASHQYYTVREL
TVAARCICHGHAKHCTVDHKGAKCDCTHGTCGAHCQRCCGGGHWTPHRDCEESRCACAER
GACAYDDTGAMLCVNCTDNRAGPLCDRCLVGYYNALPDGPCLPCDCDPEGSDGSCEWDRK
QHRILCTCNRGFAGSLCESCEDPTAVFPNCLVPDTTPACKCDPRGIVDPSRVCDDVCECK
MNVVGERCDTCAAGYFGLSAALPAGCRACYCSHVATRCHAGSQPARDMVLPLGEAWLISD
PAGKNTVEPSLDEQGKPYIISYEVEGWDSYYWVTTSFSGQQLAAYGGEVRANIFWAVARG
DSGGNPTALPDVILIAADGTRLTYGNVSYENPGQLELAVPLLEDGWRAEGELISRTRLMD
VLLDVRALLLRAYYHNDQDEVRLEGVEVRGSDGSLREVCSCPAGYDGPQCARCAFTHVRL
QRAPASRPPFECVPCACNGHASCSSVDGPCGECQHNTTGLHCDRCLPGHYGNPVLGPCKP
CACPLFLATNNFSPNCALASAEGDDYVCTQCPDGYTGDHCESCDSGYWGSPITPGGSCVP
CECGGGPCHALTGRCLLCPPHTEGERCDQCQEGYWAGGANGSCVACACGAGALSAACDAR
SGACACAQGWAARACDVCAHAHGGIANGCPACRCGAAATSATCDAASGACSCAAGAAPPY
CDTCLDLHHGFSSLGCLGEYL*
>g10935.t1
MSKPGPSYLDVKVDISQQSRRHTHGPMEIEKRGIPKVSSRSNDYVFENKAYVGSMENVNP
TVRVHVTEPPTSVIREQYWACSKWPFGQRILAIAVGVLFGVVVGLTLTLAFQNANDGGIV
GIFSGHAAPD*
>g10936.t1
MAHKRRDLFILAACRRVKWFALVSRGRAVLDRLSGTTLSEVSVTSGAGNGLLPAPLDVAP
YSVVTANATCGERGSEEFCRDTPGKRGIVCDVCEGPEGPASRRHPAALATDGDPATWWQS
PTLNTGEEYAHVELIATLPEVSSRF*
>g10937.t1
MWLCQSTITRQWNTSHNVNTPNKDVQQQLNLKIVKTVFPEHGCKEFRCKQREFCVSADLT
CDGVDHCADGSDEDTAALCPESGGTGVGSAWIAVVGAGAALSALIVALAVCCYCRRRAPA
RRTHLHLQQMSSSNGSGAGGKSAGAGGSPGSGTRLPGNWAHPAGPRGYRAARPGRLRARA
LR*
>g10938.t1
MDSLCKDHFLQRQYRKLDGGVLWSRNERNLDCTVTFQTHSILQRFMLHFDLLQLDCNDHL
YVYDGAHATAPPKADLSCRNTKQQVGALFTRSNFVTLKYVTDNWGTDANGFKLVITAVKD
PSE*
>g10939.t1
MPLQKSYQIAIEARISLSHSEFVDFFTRFLCVYRLIWYLGQFGFVIDLFWWRERLASAQS
AMNGCSVLALSLILLLTLVSSAPTPRLATMVSGQTTGLEVPNDLIAGIGAGIGALQLVVN
IHTDSQGNIEVYTN*
>g10940.t1
MSTQKAAVITVIVVVGCGLIAGAITWAVIAIRPSAPPPPELLPLDWWEHCVLYQIYPRSF
KDSDGDGIGDLQGIISELEHFVDAGVEAIWMSPIFTSPMVDFGYDISNFYEIHYEYGTMA
DFEELLERAHQLGIRVLLDFVPNHASTESEYFIKSEAREPGYEDFFKWADGFPDPDNASN
ILPPSNWVSQFGGSAWEWSDARQQFYLHQFAVEQADFNFRNQAVRDEMFNIMKFWLDKGA
DGFRVDALPYLIEANPADHGGRYPDDPLSGMMQFEPHQLGYTIPLYTKDLIELYDIVYEW
REFIDKYLEDNGGDTRVLFSEGYANVTMTMLYYGNEDGETGAHFPFNFDFVTDLSAKSNA
RDFVYIILRWLTYMPFGGVANWVFGNHDNNRMPTRFRDNMVDGLNSLNMLLPGVAVTYQG
EEIGMKDGYVSWEDTVDVEALNRGDNETYMLYSRDPARTPFHWNNSTNAGFSTAEKTWLP
IAEDYMELNLARQKEDERSHYKIYQKLTRLRSEKALSHGDYNIRALSDNTLYLVRYLRTY
KTLVLLFNVGERSDTVWLDRVSYMKLPATVYVASVHSSRSTGDRIDGETLTLSPGEALVL
EADPVD*
>g10941.t1
MILRWKIAISVAVFAGVAIVVGTVTWALLVTRGPPPPDLRPLDWWEHTVIYQIYPRSFKD
SDGDGIGDLRGITSELEHFVEAGVGAIWMSPIFVSPMIDFGYDVSNFYDIHDEYGTMADF
EELVQRAHDLGIKVLLDYVPNHASTESEYFVRSEARDSEYENYFVWADSLPDPDNATNRR
VPSNWVTIFFWNLY*
>g10942.t1
LGLQFWHEGVPQCGLGRPPRGDEYRPVLVGKKSGQGRDGDRHLSRRARYGGSRSGECLDV
LCVTETKRKGCEVEDLPGGAIALWAGVQQSDHASAGVGVLLSSRLVTGVKDYGLVNPRLI
WVRIKLGVTRVFLVAAYAPVSSVTTQDLEKFWECTREVLDMVEANERVILCGDLNGWVGT
RRPGYEAVLGPYGDRRVNDAGKLILDLCLERSLLVSNTEFRHKDIHTYTWRRNEQKSLID
LIMIDSRLRKSLMDTRAYGGPTLDTDHYLVISRFRVNEKRERDKVEADERLAKSFETNIK
LYWREVKKSRSSSPVSGMNRIKSKLGDILENTQDVLKRWSEYYGEMYDYAYNPDAGIADL
TVPACGDITIDEIVWATRSLKCGKAAGIDQVSAEMIKYGGAALWDSFWVLCNLCWRSGRI
PKDWRCAVIVPLYKGKGSRMDCTSYRAIWL*
>g10943.t1
MINIMTFWIEKGADGFRVDAIPHLFEANPDDYGGVYPDEPLSEIYNVVYEWRDFADKWQE
ENGSETKILLAEAYANITMTMLYYGDERGRVGAHFPFNFDFITSLSSTSNARDFAYVIKR
WLTYMPQGNVANWVFGNHDQNRMPSRFRPDMVDGLNALNMLLPGVAISYQGEEIGMRDGY
VSWEDTVDVSACNQGNPDNYLEFSRDPARTPYHWDTSTSAGFSTSPNTWLPVAEDYLEIN
LQVQKQAERSHFKVYQALTSLRKEPALSHGDYHIQALTENTLVLFRHLVTHDSYALVFNV
GTVADAIDLSSVPGLQEPMTVVTSSVHSSRVGGNMIPFELTLQPGEALILEAPPT*
>g10944.t1
MWLSAVVLVVVSSRVVISENQPWWSNAVYYRILVDSFKDADGDGLGDIQGTTKQLSYIRA
LGADAVILSPLSVRSTDCSRPGPIDFDSIDPRYGNLDGFNGLLEKAKKLELKVVISLEMQ
TISTSSEWFQSSVSRSPGFEDRVLWQDGTADQPPAAENHTVWIWDESRNAYWASANEEAV
LNLCSESTIAALSAAQCAWLRRGVAGVVLSPDYSKSPDCGAKLAIKLVIDAMSCARGANM
DTPVILVESSLPAEESAKYYGDGVGVNSVISNVLFVPTRAGSAGLAAALLAAVVFAPQDT
APTWLTSARNESRIATRYGSEMVDAINTLALILPGAAIIQQGDELGTADTILEWASSTNC
WPYRASPSAAPFPWSDGANAGFTAGEPWVPLAPNYRYANAKTEFANELSHVGVVRVAAAM
RKSPAFGPHNEIKRLGEALVVLRWGDTGSLLFAANFGKDQYEVQLARVPGIPSEMTIAAS
SAGSRYSSGSHVATEKAVKLAPGEAVLLAGPPRHCGGPGPVDKIANKLSDGWQKINKYFS
NL*
>g10945.t1
MTMPARDHAARIEIIQPDPDDCHDPLPPEGNIKIRNYRMLNENLRAYTPTGDVNTSPSKG
KLVAKFDVSATISPPRTKILELLRPEDPGRDALEAIVRPVPRRGLVKPYDEDTRRFLQRA
LLTPSPFNVSTNPTPTPEPRLQEEPEEPKREISQTQKKSERSLADELREAEEDERAGGNI
RRELLREFRKRGGGIRDALERERMGKLALSVEEDEEYEDGLTTAARRLDALLAESRNLHE
ELAGIHEDMQVLARRVARRDP*
>g10946.t1
MSTRLAGAYVGGVVILVLTGAIIWVLIVDYQPPPKLKTLDWWENTVIYQVYIRSYKDSNG
DGIGDIKGLTSKLNELAEAGVKTIWPNTLLASPMRDFGYDISDFYTIHHEYGTMDDFDEL
LEEAHRLGLKLLMDFVPNHASIESEYFKRSVAREPGYENFFVWSDPRPDPQNASRRNVPS
DWLSIYGASAWEWNEVRQQYYMYRFGSFQPDFNFRDPGVKAEMLNIIRFWLEKGVDGFRL
DALPFIFEPAPVNGVYIDGEIVGLRSTDKHLVKDWIENAILTYEWRDFIDQWQKNGSTRI
LLAESYTNVTATMLYYGNEKGRNGVHFPINFGFVTVEADTCLARDFVNIANQWFTYMPYG
AVPNWSMGNHDNNRTATKFGSHMVDGLIMMPMMLPGVAITYQGEELGMTNGYVSWEDTVD
IQALGNAAKNGPNNHRYFTRDPMRTPYHWDGTRNAGFSNASKTWLPVADNYLELNLRAQK
FATNSHYKVYREMIKLRQEPALSHGYHAMRALTQYTFYILRFLRSYNTYTLVFNVGKIQD
TVDLTRILGLNQPITVYETSVDSNKSKWDIISKGEMTLDPGEALVLQSAPVHCDIGL*
>g10947.t1
MSITSAVANAAAAAAAAAGAGKKAAQVQLQAELNTDDEWNKFLLRDGLLVVDVYTEWCGP
CLGMVGNLKKIKVELGGDNLHLAVAKADTIGCLKRFRNRSEPTWMFLAAGQLVNVVFGAD
APRLARTIEQELRNEEMVKKGEGQRPQRAPHELTPPEQEVANAQEKLRQERKAKEQAAAE
AARTARREARARRLEAHFADVCPGLVLPHAQKHLRKLSDALDPYGLIVADKCPIVLGKEG
VRILAAEDPELGCEEAITTLAERPALALLLKKLPDKEGNIIELARQALYGDGIEGDGSKM
YLNEELKQNSLPGIFIPADRHQRACALDLLFPKMVGSAVEAAGRAAGPHVAVVLGAWQRR
AALAAAALPHVAPRVLRYGFFADESLQEPKLLCKNIDKYEQRPEKDFCETIVLMIAVGVA
EPALVDPKDIPPDTPPEELTTLGPLHVSEDTVVGAEECARFFPPGYSDPEKKLKSKSKKK
KKKRHETKDESVEESVEATSTEVVEETEANGESSPDGDDAEGEGEGEGNGEGEDDGDDGE
DEDTHADKATSPPPAS*
>g10948.t1
MGEGGSPGGGGGGGGGGGGARLSHTSEKHPRAILGELSALRRHRELCDVVLNVANRKLFA
HRVILSACSPYFRAMFTGELAESRATEVTIRDVDEHAMEQLVEFCYTAHIVVEESNVQAL
LPAACLLQLQEIQDVCCEFLKRQLDCSNCLGIRAFADTHSCRELLRIADKFTQQNFPEVM
ESEEFLLLPAAQLIDIVASDELNVRSEEQTFQAVMSWVKYNVAERRQHLAQVLQHVRLPL
LSPKFLVGTVSSELLIRSDDACRDLLDEAKNYLLLPQERPLMQGPRTRPRKPTRRGEVLF
AVGGWCSGDAIASVERFDPQTAEWKMVAPMSKRRCGVGVAVLHDLLYAVGGHDGQSYLNS
IERYDPQTNQWCGAVAPTSSCRTSVGVAVLEGALYAVGGQDGVQCLNHVERYDPKDNRWT
KVAAMTTRRLGVAVAVLGGQLYAVGGSDGQSPLNTVERYDPRANKWTGVAPMSTRRKHLG
CAVFDGQIYAVGGRDDCTELSSAERYEPATDAWSPVVAMTSRRSGVGLAVVNGQLYAVGG
FDGTAYLKSIEVFDPESNQWRLCGAMNYRRLGGGVGVMRAPHHDAHYVWNRKDSVV*
>g10949.t1
MLNLKTGLRMQAVPAAVLALVCDLRKQIELNGSKANYSPTGEYRNSEYDANQYPISDSNI
IDDNVSGILYSDDDRDIESQNLILKLDFEIGTKLKESAVPKAPENILKLLQDIQYFDKSE
WSEVRYAEVQKQYIHTPGFTALEANEEIKAYDSLRHLAHADKAYAALTFCVLRQREALQS
SLQELLMWARDQNSLSMEGMHEKLAMLFSKGDYSKI*
>g10950.t1
MSLTLLLEKYDVSTEEGLQKALNDIEKEECEVNEALSNALSRACTLEGRLRSASQAYTKL
SEVKSDAQVAADMVDKTAVLARDVSAKVRQLDLARSRVAECQRRVHDLIDLRVCSAGVEA
AIKAHDYETGAGHVARFLSMSPGSVAAAAPDPRADMAAAARTLREHLLRKFEEASRKEDD
AAVERLYRLFPQIGCADEGLDLLAKYIAKQTEANIRRAGVISSGETQAAIYADALTRVLE
AGAAALDRVRGLALAAPAPPTPRAPALPRALRFLQPVVSPRLISGGEPQVTVYADVFTRG
RFDCRGVRMRIGECHPRASHPAFPAISAGAGRVCAELMKARRPALEAGPGPHGPHGQDGR
GALAAEPGLNELALTLSRLQMYFAFLRRRAEMDGANLDEKSKADLIDATEKIIGECELTR
ITQDVLTLYLTLERYFLEESVNKALKLSTQAGATGSSLIDDVFFIARKVIRRGVSTGSVD
GACAALNEAGAQLERVAGAARRRLAAPPAAPLALRPPPAPPAPAALQPPALLPLAARLNR
DLDHQRTLYLACMNEAECGAEWSERLAEEGWRGAGAVCRAGGERDKVRGCVEGLAAAAAA
FRAAHDLALHAVRAALQPQLADWADAIVHPDLAFSSVGVEEEEEAEALPAALDALAEDAR
AALPRAADTLLAHVVADLAARAHAQLLLHRYRRVSAPLPPPTHAAGARRRRPGRPRSRPA
AAAPLPPGECPPPPPPHTLLAHVVADLAARAHAQLLLHRYRRVSAPLPPPTHAAGARRRR
PGRPRSRPAAAAPLPPVPPSPPPHTLLAHVVADLAARAHAQLLLHRYRRVSAPLPPPHTL
LAHVVADLAARAHAQLLLHRYRRVSAPLPPPHTLLAHVVADLAARAHAQLLLHRYRRVSA
PLSPPHTLLAHVVADLAARAHAQLLLHRYRRVSAPLPPPHTLLAHVVADLAARAHAQLLL
HRYRRVTAAAPLPPGECPPPPPTHAAGARRRRPGRPRSRPAAAAPLPPGECPPPPPPHTL
LAHVVADLAARAHAQLLLHRYRRVSAPLPSPHTLLAHVVADLAARAHAQLLLHRYRREGG
LRVERRVRRVAAWAGVNAGGAREKCAALAQAAALLALDSVAHAPDALAPTPRLAPAHVRD
VLARR*
>g10950.t2
MSLTLLLEKYDVSTEEGLQKALNDIEKEECEVNEALSNALSRACTLEGRLRSASQAYTKL
SEVKSDAQVAADMVDKTAVLARDVSAKVRQLDLARSRVAECQRRVHDLIDLRVCSAGVEA
AIKAHDYETGAGHVARFLSMSPGSVAAAAPDPRADMAAAARTLREHLLRKFEEASRKEDD
AAVERLYRLFPQIGCADEGLDLLAKYIAKQTEANIRRAGVISSGETQAAIYADALTRVLE
AGAAALDRVRGLALAAPAPPTPRAPALPRALRFLQPVVSPRLISGGEPQVTVYADVFTRG
RFDCRGVRMRIGECHPRASHPAFPAISAGAGRVCAELMKARRPALEAGPGPHGPHGQDGR
GALAAEPGLNELALTLSRLQMYFAFLRRRAEMDGANLDEKSKADLIDATEKIIGECELTR
ITQDVLTLYLTLERYFLEESVNKALKLSTQAGATGSSLIDDVFFIARKVIRRGVSTGSVD
GACAALNEAGAQLERVAGAARRRLAAPPAAPLALRPPPAPPAPAALQPPALLPLAARLNR
DLDHQRTLYLACMNEAECGAEWSERLAEEGWRGAGAVCRAGGERDKVRGCVEGLAAAAAA
FRAAHDLALHAVRAALQPQLADWADAIVHPDLAFSSVGVEEEEEAEALPAALDALAEDAR
AALPRAADTLLAHVVADLAARAHAQLLLHRYRRVSAPLPPPTHAAGARRRRPGRPRSRPA
AAAPLPPGECPPPPPPHTLLAHVVADLAARAHAQLLLHRYRRVSAPLPPPTHAAGARRRR
PGRPRSRPAAAAPLPPVPPSPPPHTLLAHVVADLAARAHAQLLLHRYRRVSAPLPPPHTL
LAHVVADLAARAHAQLLLHRYRRVSAPLPPPHTLLAHVVADLAARAHAQLLLHRYRRVSA
PLSPPHTLLAHVVADLAARAHAQLLLHRYRRVSAPLPPPHTLLAHVVADLAARAHAQLLL
HRYRRVTAAAPLPPGECPPPPPTHAAGARRRRPGRPRSRPAAAAPLPPGECPPPPPPHTL
LAHVVADLAARAHAQLLLHRYRRVSAPLPSPHTLLAHVVADLAARAHAQLLLHRYRREGG
LRVERRVRRVAAWAGVNAGGAREKCAALAQAAALLALDSVAHAPDALAPTPRLAPAHVRD
VLARR*
>g10951.t1
MSSHNQRTLSPKLACCNRGFQKAESLHLSGASSIVCAMQPRRHRADHFRPHAARWRQVIL
PCHTDRTSNEY*
>g10952.t1
MAEVGFPGQHTTTTTITSSTTVQTNIRFDPSYVKTPPGILKVVQVVCSLLGFICILFSRF
TTGKTSFFSSISMIAFWFTGILLGLYLFHIVEKFFKIPWLKVEFVFCALWTFFYLLASSL
AVTIEDGPHSAAAFFGYVATMAYAIDAFLKWRAVRGGGLAQGTRVVSKQTTSAATLPAGP
HTGPHAARDREREGY*
>g10953.t1
MAPYPNQPPPVAPTMGSTNTVFITEIRFDPSYIKTLPGILKITVIVLNLLGFICIQSSAF
WSNSRGVYFNVVAHLGLWFSLGLLLCYLFHVVEKYHNLKWLHIEMITSAVLAFLYLIAST
IVVAFGSAAYSAGGFFGYLAMVVYGAEAFLKARAMQAGLLAQGGRAAAGKPHVVTPPALP
*
>g10954.t1
MFDHFAQPQQTQPPPPPPQKALRFDKGYVKTLPGILKLVQVVSNLIGFICIKISSVWIAS
IFYNILYWVGNIITLFLLLMYIFHFVEKYDRLPWVKCEFFYCAAMCLCYIGTSIFATTIG
ESVGYAVGFFGLCAIIAYGFDAFLKYRAWKQGLPQQ*
>g10955.t1
MGDRDWRPFIYGGLASIVAEFGTFPIDTTKTRLQIQGQKIDPRHVELRYTGMVDCFVKTS
KQEGVKALYCGIWPAVLRQATYGTIKFGTYYSLKKALTARRAGAGESVAADTLCAALAGG
LSSAIANPTDVLKVRMQVGDEKRNLVRCFVSIYEAEGARGLWRGVGPTSQRAALIAAVEL
PVYDACKRRLLPALGDAPLNHLASSLLASLGSAVASTPLDVIRTRLMNQRNLKEHIAKPQ
ERIYKGTIDCFLQTVRSEGPAALYKGLVPTWLRMGPWNIIFFITYEQLKQFY*
>g10956.t1
MEENVIDYEQAERDEGCECGGGGGGGGLAVLRDVQRAYEERMQLIDRNGGSKKLEMQVKL
LQSWVSDLVGQNTLLVRAVQELEGEVTSRLLLEKRRHAEMECEWRAERAALRRRLARARA
DARSLLLLLRCLRDSDCSSLDKIHFYDLTESDILGPELW*
>g10957.t1
MTCNEVNELKVQKDFLEKDKLLMDREIKRLKKEIQQYEQSIAALQNKNSLDQYPQPDVPK
KDAEVMTDISSAQCGEVEPVKDCAVNKSTSGMLQAQESGQSRADNVSQLREMNVWLRKQL
NAMKMVCMALEEQSYAVTETAKFKDDIIKAMHKQLRQAKDKLREYSRDSPKSIEVTVSKE
LDLSSLTDARSCVMVRRNSRARTLASHTDWNRRARLNGSGDDISLRDK*
>g10958.t1
MREFNIGSDSDLILIERPPSPPIVVSDESVPEIEEVNTNEKEKTIYRSPRAVNSFLDILS
ECSKLKRNAVS*
>g10959.t1
MMFNGLLVCGDSDTSDFTKDSMGAFSRAGSVASDTARCRRLEDQLQATLLVLKNKEETIR
VQGESLVLAEARIAQLAARTRTAQHVSIVSNDLYTNEG*
>g10960.t1
MVDTLQDNLTVIENLYRECFYETAKQQDLIDMLRKSYLDVRLMERDKADQIGRLQNMVNS
HKWSIQTCQDIALEVDNLKAEISNFLNSSNNDSGMWEGSEAGTLGDVRAIAAQLLTLREL
LANDCTCGLQEENMKLKKINETMEIELGEHRQRLLELEACLQDKGNVDRQLQKQIEIKEQ
ELQQMRGEVCAFESREAECAGTCEALRSQLQQIQVFLDDKSEELQKAQQQSESQQTAINE
LKEQLSRASALAKERATNVRAEVGDLSRQVRAWRRDLQRTQRHAATLSVHYAEKCQQAEQ
LQEELEEAQQRGMLLCGDAQRVVTDVRRCLRRARLQNREQEEKIKEQELLIRRLQQKSEC
TSSDEPCCSKYARERPEPVRVSRTASCCKCPPSEHASASEMASPPPPTPPRRWKKKSLFD
VSAGREGEGVRAAGGAARGAGGARPPLPAPAHWAKAERLHTGLVCGFYGTIKEDLKSRES
DSDTAPDGGGGGGRVADSVCVCSLGPAAPDGGGGGGSVADSVCVCSLGPAAPDGGGGGGS
VADSVCVCSLGPAAPDGGGGGGRVADSVCVCSLGPAAPDGGGGGGSVADSVCVCSLGPAA
PDGGGGGGSVADSVCVCSLGPAAPDGGGGGGSVADSVCVCSLGPAAPDGGGGGGSVADSV
CVCSLGPAAPDGGGGGGSVADSVCVCSLGPAAPDGGGGGGSVADSVCVCSLGPAAPDGGG
GGGSVADSVCVCSLGPAAPDGGGGGGSMADSVCVCSLGPAAPDGGGGGGSVADSVCVCSL
GPAAPDGGGGGGSVADSVCVCSLGPAAPDGGGGGGSVADSVCVCSLGPAAPDGGGGGGSV
ADSVRARWRRRRG*
>g10961.t1
MSYLTESEAPRDFRVSSTESDGHYKKCVLCYTVKKNFYCVDCVRSGNFVHSSMPYSDRYA
EKQVKLMRLKINRQHILDRCEKLLAPKLKKDIVLTETKQSRDRLDLLRLAIVQRRSNIDS
KKKELQDLVQYNNELRIKLPRYEKRVSSLGKHAQLQRMELQNRICTYNDRTQALAALRRS
RIRQLNRYIFPVYMSYDSSDSIEDMEFVGDYPEEEPPRRPHLHIVAPWIDIDSDFAEVQS
WVCQNKEKEAACGAGGAGGGGGGGGGGGGGAWGAAHPAHRVGAALGLAAQLVALLAWTLD
VRLPHTLELSDYNEWRGWRNAVRRLRAGAAALCVRTHTRLPPPPAPPAAPAAALAALHVL
AVAAAADRPDLGRWVPGVCVPRPPPPSVRTHTRLPPPPAPPAAPAAALAALHVLAVAAAA
DRPDLGRWVPGVCVPRPPPPSVRTHTRLPPPPAPPAAPAAALAALHVLAVAAAADRPDLG
RWVPGVCVPRPPPPSVRTHTRLPPPPAPAAAPAAAADRPDLGRVEAWTSMSGCAWQEAWE
AWEGPDLEPDGPEPPEHLHWPDTAEEESAGGTPPTPAATLATSAAASLASIASIWRGWTK
*
>g10962.t1
MAYLRTRRTAVRVRASPRGDAYRPVPVGTKSGQSGDGDRHLSRRARYGGSRSGECQIGTW
NVRGGICEKMNELTNVMSVRRLDVLCVTETKRKGCEVEDLPGGAMALWAGVQQSDHASAG
VGVLLSSRLVTGVKDYGLVNPRLIWVRIKLGVTRVFLVAAYAPVSSATTQDLEKFWESTR
EVLDMVEANERVILCGDLNGWVGTRRPGYEAVLGPYGDRRVNDAGKLILDLCLERSLLVS
NTEFRHKDIHTYTWRRNEQKSMIDLIMVDSRLRKSLMDTRAYRGPTLDTDHYLVISRFRG
LFKKWRHWRVRVPFGGLERIKSEKLQDISARRVYERQVREKLDKVCLTDLDVDECWQVMK
DSMVEVAKEVCGYAKIRKSLKGDAWWDKEVQDSVERKKKAWLDYVASLQMNNGMRDEKRE
IYRRLKNDTKILVNEKRERDKVEADERLAKSFETNIKLYWREVKKSRSSSPVSGMNRIKS
KLGDILENTQDVLKRWSEYYGEMYDYAHNPDAGVADLTVPACEDITIDEIVRAIRSLKCG
KAAGIDQVSAEMIKYGGAALWDSFWVLCNLCWRSGRIPKDWRCAVIVPLYKGKGSLPRRY
RQGSFSAETGDWFMSVP*
>g10963.t1
MLVLFETPAGYAIFKLLDESKLSQINDLYQEFNTPEGASSVVKLKNFIKFEDTTEALAAT
TAAIEGKVSKSLKKALKKYVCKEVQDQLLVGDAKLGSAIKEKFDLQCVSNSNVQELLRCI
RSQMDSLLTGLPKKEMTAMALGLAHSLSRYKLKFSPDKIDTMIVQAQCLLDDLDKELNNY
IMRCREWYGWHFPELGKIITDNTLFVKVVKLIGTRDNASKTDLSDILPEDLEEKVKEAAE
ISMGTEISDDDIMNIQNLCDEIISITDYRTHLTDYLKARMMAMAPNLTVLIGEHIGARLI
AHAGSLMNLAKHPASTVQIFGAEKALFRALKTKKDTPKYGLIYHAQLVGQCSTKNKGKMS
RMLAAKAALATRVDAFGDDVSFELGAEHKVKLENKLRLLEEGNLRRISGTGKAKAKFEKY
HSKSEVYHYPTAADSTLGQKPIKREHSPDDDGAVSTKKIKLEGDEGSFKKIKTESGNESS
PKKKVKDEPVKAEEENGTEEVSEKKKKKKKKSLDASQAGEVEVKPEPEAEEPKSEKKKKK
KRQSQAEEE*
>g10964.t1
MLPKQFSDILESYITNRAFRVRQESDYSELKEIKAGVPQGSVLGPVLYLLYTCDIPNLEN
NIIANFADDTAIMATGQSHEEAGEKVQEALNVFNNWTTKWRIRLNETKSVHIDITNKSPH
YLPLYINGQQIPYANTAKYLGMTLDAKLRWKAHVKKKREELCIRYNKTYWLLGRYSPLSI
HNKILLYKQVLVPVWTYGFQLWGSAKKSNVQIIQLFQNKVLRDIVNAPRLHHHVNIEAIQ
LLDNTNLVRRLKRTKPFELV*
>g10965.t1
MNYFITKLTSDHSTDYSLWTASKNLNRPIIHIPPIRGEYGTWAINNQEKAKRFSEHLENI
GLKPNENLSNDLLEENFIQEELIIKLVTPNEVIEAIKTNISPKKCPGYDLITGEILHNVP
RKAIVKLTTLINAAFRLTYVPDLWKVAEVIMIAKPGKPPHEATSYRPISLLPVLSKLFEK
LLLRRLKPLLDAKNLQRKTLYYRIKYIE*
>g10966.t1
MSKRVAVVTGANKGIGFSLVKGLCKKFDGIVYLTSRDRDRGQAAVNDLKKLGLHPEYHQL
DVSDKSSVKIFTNYLKQKYGGLDILINNAGVAPTSEEYADCKYVIDINYRSALVLEEILF
PLVRENGRILHVSSDCGHLSNIRNKYWLERLSNKNITVDDINEFIEWFLDSIKSGTFNKD
DVADGGSVPSYRVAKVALSAVTMVQQKKWEHKNISINSVHPGLVRTDMSKGVGFLSADET
ADNLIYSVLEAPQTLKGAYIWHDRSVLDWYDYNADYYFKYSSFSTITN*
>g10967.t1
MSKRVAVVTGANKGIGFSLVKGLCKKFDGIVYLTSRDKDRGQAAVNELKKLGLHPEYHQL
DVSDKSSVKIFTDHLKQKYDGLDILINNAGVAPTSEEYEDCKYVININYRSALVLEEKLF
PLVRENGRILHVSSDCGHLSNIRNKHWIEILSNKNITVDSINEFVEWFLDSIKCGTFNKD
DIADGGSVPSYRVAKVALSAVTMVQQKKWEHKNISINSVHPGLVRTDMTHEVGFLSTKEA
ADNLIYLVMEAPQTLKGAYIWHDRSVLDWYDYNADYYFKYSTLGSVDS*
>g10968.t1
MSTRVAVVTGANKGIGLSIVKGLCKKFDGVVYLTSRDNERGQAAVAELNKLGLRPEYYRL
DVSDKNSVKIFADHLKQKYGGFDIMINNAGVVTPSEEYEECKYVIDINYRSALVLEEILY
PIVRENGRILHVSSDCGHLSNIRNKYWIERLSNKNITVDDVNEFVNWFLDSLKCGTFNKD
DIADGGNIPSYRIAKVALSAVTIVQQKKWAHKNISINSVHPGLVRTDMTHDVGFLSSDEA
ADNLIYLVLEAPPTLKGAYIWHDRSVLDWYDYNADYYFKYSTLGGVDL*
>g10969.t1
MSDISGRVAVVTGANKGIGLAIVRRLCQKFDGIVYLTSRDEARGKAAVAELNKLDLQPIY
HQLDVANRKSVRAFADHIKHTHGGLDILINNAAIASGVLTNTYEQDKNIIDVDYRSILLA
QELIFPLVRNNGRILNISSDCGHLSNIRNKYWIDRLSSKNLTVADINEFVEWYLDSVKNG
TFNKSDFADHGTVAAYRIAKVALSAMTMLQQKELAERNISVNSMYPGLVRTDMTLGIGFL
SADQAAKTPVYLVLEAPSSLRGAYVWYDGKVLDWYDVNATYYFKSASFGTWLLPSIITHI
TCFVKRILSYLFYDLLLLPIKNSPSPQ*
>g10970.t1
MADTSHRVAVVTGSNRGIGLAIVKRLCQHFDGIVYLTSRNEEKGKAAVAELNNMDLQPMY
HQLDVVNRKSVQAFADYIKNTHGGLDILINNAAVASGVITNTYEEDKNIIEVNYRSILLT
QELIFPLVRNNGRILNISSDCGHLSNIRNKYWIERLSSNNLSIEDINEFVDWYLGSVKNG
TFKTTDFADNGTVAAYRAAKVAVSAITILQQKELAVRDISVNSMDPGLVRTDMTLGIGFL
SADQAAEIPVYLVLDAPPTLRGAYVDHSGKVLDWYDLNSTYYFKSASFGTWLLPSVMSRI
AEFTKRVLIYVFHNILLLPIKGSLYS*
>g10971.t1
MICTDIQPLQIVENKGFINFVRTLHADYILPDKKTLSERYLPQQYQLARSSLADKLEDVK
NLALTTDMWTSDSNKSYLTVTVHFISESKLFARTLSTVEVKDVHSAIVIANVLDTVLEEW
KISDKVVTVVTDNASNIKKAVSEYLNKRNHFCVAHTLNLAVTDCKKSNLPLTSLLEKCHT
IVTYFKQSTKAAYKLKELQEQMNHPVIKLKQEVITRWNSSFEMMERLLQTKLSLSAALST
MSSAPENFTANQWEAIEDCVSVLKPIEQLTTILSGEKYPTLSSMIPLIRNVQTCLIKKVP
VTEIGENLKISLHSAITKRLGILETNKTAAKSTFLDPRYKKAGFGLEANAEKAAQWVIEE
LESEIIKKNRNLAPDESSQTVNTSSNANASIGTNNKANDLWEDFDKKISERELIQTPTSS
AIVIVKQFIEMQYLDRHLEPTLFWEQRKKAMPELYELAIKYLCIPASSVPAERVFSKAAL
ICNQRRNRLDSKKVDEIIFLNSYFS*
>g10972.t1
MECARTAWCATLALAVLAAAGPRYSSRIVHTHAGAIRGIIVEPASRRLEPVEVFRGVPYA
GRPARLGPPPPPQAWPGTHLADAFSSVCPQRYPDISNKTAALTKMPLGLYNELKATIPLL
ANQSEDCLYLNIYVPGSGARGVEAPYAVVVWTGAAHEWGSGNALDGAVLAARAHLLVVTL
NYRLGLLGYLTSGSSDEVSVSGGAAVLDVVAALGWVRRNIAAFGGDPRRLTLVGHAAGAA
LANAVLMLPGTKGLISRVLLLSGSALSPAALAPDPALAREHAAQALRCSKDTTSGDHWLT
ECIRARPLAALLAVEPPRARFLAGWAPSVPAVDAQGTAPTRALHASEAFLECALAVVVTT
TESYQYFNEDDIRHGFEEEHRNRILRTYVRNVYRYHRNEIFAAIRNEYTDWEKPIQHPIN
IRDATLESLSDAAGAAPALRVAQLHARRGAKTYFAHFAHQTKDADYPQRLGSVTSETLPY
FLGLPLVGGMPFSPRNYSRGDVAVAEATVALLAAFAKTGDPTPKSDDHHQENSITWPRYE
LNTQQYLSLGTKLRVKSHYRGHKLALWLHLLPQLHRPGAAPRHHQFRSPHPDMFAGEIFP
ELYTTTAALDEEEDSTEEQEPMEAEECEPSPSARPALSALPPPQPSPKEDSLTTLDTQYY
SYTVALGVTVGAGCFLLALNVLVFAGIYLQRGRRRATHRRPRREGSCNSRTGGSLNSDPA
SITSPRKSTLKRSSESELKERPSNAAPPPKKRVQIQEISV*
>g10973.t1
MVDSRLRKSLMDTRAYRGPTLDTDHYLVISRFRGLFKKWRHWRVRVPFGGLERIKSEKLQ
DISARRVYERQVREKLDKVCLTDLDVDECWQVMKDSMVEVAKEVCGYAKIRKSLKGDAWW
DKEVQDSVERKKKAWLDYVASLQMNNGMRDEKREIYRRLKNDTKILVNEKRERDKVKADE
RLAKSFETNIKLYWREVKKSRSSSPVSGMNRIKSKLGDILENTQDVLKRWSEYYGEMYDY
AHNPDAGVADLTVPACEDITIDEIVRAIRSLNCGKAAGIDQVSAEMIKYGGAALWDSFWV
LRNLCWRSGRIPKDWRCAVIVPLYKGKGSHTTEKTVRKFLFKGMIQIQKGI*
>g10974.t1
MEKFNLEELEDSTPSSYVYQRQKRSREHGFEDELKEFKKEIKSMITTLFTAQQDELKKIT
SAQIEIRETNNNIESSLTTLSAQNEDLRKKLEQLEIQSKKDKDYITILEDKIEDLQRRSR
KANIEIKNMPKRSEESKEDLINMVLHLTKSLDCNTKKDDIKDIYRVQGKREANTNTPIVV
ELSSTILKTDILKMSKVFNVKHKEKLRAKHLGATKNEETPVFVSEQLTAKGARLYFLARD
LAKSKNYRFCWTNYGRVYLRKDETSPIILVKNETQVHNLLLTT*
>g10975.t1
MYSRPALGVAAALLLVAFVAHTNAVNCVRGRIGSTAGQPIQSTYLLPPYAGQYDVPIPTP
PNCNKVGAEVVACDPDDAGIAVFMNSMEEALLTRTGNVRSPITVQITVYCSSRYGLGSHD
FDDESPDGHHHDHDDDSAHAD*
>g10976.t1
MYSRSALGVAAALLLVVFVAHTNAENCARGQIGYKTEQSIQSTYPLPPYAGQYGVPIPIP
KLNNVGAEVVACDPDDAGIAVFMVNIEEAVLTRTGNVRSPITVQINVYYEDDSAHED*
>g10977.t1
MYSRSAVGIAAALLLVLFAAHTNANCVDGQIGYPDAGRPVDSVYDVPGYPGQFNVLIGTP
WGCNKVGVTAKVCDGDNQLISVVMASMEVAVVTRGARSRHPARAYITVYCRQMDVASDDE
*
>g10978.t1
MYSRSALGIAAALLLVACAAHGDQAPNCATAEIGRLKGREENSEYLLPGGRGKFIVPIPT
PWECDNKLGVSVTVCDRQHAHIAVELKNTEEAVVTRGDCACIEVNALITVYCQPEKDDD*
>g10979.t1
MKTGSTSGRPVSSTFPLPGYPGQYNVPIPTPRGCNKVGAVVTVCDRSAAYVLMNSMEMAL
VTRGSSARTPTLVDITVYCRRMLRNAEDDDETDDVIDE*
>g10980.t1
MVVCDPDGGGITAHLHSKRFPAVHRTGSSVYREASVTIIVYCSFRQRPLSIRDTLNDEPD
SSEDSSDDDSDDNKNDSSNNDSNSSLDDESNDSSDSSSDDDSGDSSDSSSDDESNDSSDS
SSDDDSDDSSDDSSDDSDD*
>g10981.t1
MRDEKREIYRRLKNDIKILVNEKRERDKVEADERLAKSFETNIKLYWREVKKSRSSSPVS
GMNRIKSKLGDILENTQDVLKRWSEYYGEMYDYAHNPDAGVADLTVPVCEDITIDEIVWA
IRSLKCGKAAGIDQVSAEMIKYGGAALWDSFWVLCNLCWRSRRIPKDWRCAVIVPLYKGK
GSRMDCTSYRAISLISLAAKVYGKVLERRMKEKSDGLLWDAQGGFRTGRGCMDQVFSLRN
IVEKHLAVSQKVFCGFVDLEKAFDRVLRKELWDILPEYGIDGSLLRAIQSTYVGCQACVR
VGANMSPWFDVNIGVKQGCVLSSRLFIIYLDKCLQRVKLMDVGVRMGDLVVNCLLYADDA
VIVSSTPSRLQALVTVMKEDCIEKGLQLNVDKTKVLVFERDEQRTNARVVVDDAVLE*
>g10981.t2
MRDEKREIYRRLKNDIKILVNEKRERDKVEADERLAKSFETNIKLYWREVKKSRSSSPVS
GMNRIKSKLGDILENTQDVLKRWSEYYGEMYDYAHNPDAGVADLTVPVCEDITIDEIVWA
IRSLKCGKAAGIDQVSAEMIKYGGAALWDSFWVLCNLCWRSRRIPKDWRCAVIVPLYKGK
GSRMDCTSYRAISLISLAAKVYGKVLERRMKEKSDGLLWDAQGGFRTGRGCMDQVFSLRN
IVEKHLACSIGSSVGFERRVTTSIPARRGRHVVNVPDVSI*
>g10982.t1
MRSLRKICGVSLTDRVRNEDIRKRLCVNDSIGVKMKKGMLRWFGHIERMSNERMTKQIYN
ANVDGCSGPGRPRLTYHDQIGRVLSDGGVKSLRNRRACMKRMLKVDETRHERFVRTGISG
ALHSLPTPLGTWREDT*
>g10983.t1
MNELTNVMSVRRLDVLCVTETKRKGCEVEDLPGGAMALWAGVQQSDHASAGVGVLLSSRL
VTGVKDYGLVNPRLIWVLIKLGVTWVFLVAAYAPVAQRRPKTWRSFGNLQGKFSIWS*
>g10984.t1
MSPWFDVNIGVKQGCVLSSRLIIIYLDKWLQRVKLMDVGVRMGDLAVNCLLYADDAVIVN
STPSGLQALVTVMKEDCMEKGLQLNVDKTKVLVFERDEQRTNARVVVDDAVLEQVDEIVY
LGCAFSKDGRYTTDIERRVLAGNCVNGALGKLLESKHLSQRARLAVHNAVLTPTLLYGSE
SWVCRKEHESKLNAVEMRSLRKICGVSLPDCVRNEDVRKRLCVNDSIGVKMKKGMLRWFG
RIERMSE*
>g10985.t1
MCTARVTSSSAAAAAECAVAILTMLLPAAACCCLLLLPAHRGLLRHKESKRSLCKIYSNW
THRTDLISTITKERVTLINNCHYIISRNQIVHGVTAQRNSCSDLPQSA*
>g10986.t1
MHGANQMPEECEKKGVYVSVCRSDESELTVKLDSLDQATVTRSGLVISEATKRARRDPYQ
SFRAAILARRRTAVRVRASPPRRRVPTRPRRYEKRPKQRWGPPPVTPGQIRWIEEWGVPD
RLVEGERWNL*
>g10987.t1
MKITIACTFTAVLVALVAQSSAKECVTDSRGAFYGRPLHITKTLEARPGVYHVSIPIVGC
RYRGAFALVCQEDNSSSSIIVKIKDNLEAVIIRTGLVTTNATVHYVLYCNGWIRPTAPDA
SDAADATQYDEIVTAEDVTIEDN*
>g10988.t1
MKDMLVCRSDGSELTVKLDSLDQATVTRSGLVISEATGLLCNVRGSYVLVCQEGRSPLGV
YLKSAREAIVMRGESAEGNATVHFVSYCYGYYCAKRPGIIHATRHAAHNAATAEDVTSED
R*
>g10989.t1
MNTVRLLATLLVVLLAQSSAEQCQSDKRGSLIGFPVYESATLPSGQPGKFVVRASVGFGC
RLRGAYVLVCQNGSSPLEVEMLDLDRVQVTRGGGAEGDATVHFVWYCLGACAKKPGAVLK
PQLVTAQSASEEN*
>g10990.t1
MESNNAVIVLLQALTVATPVSEQHKHNMKITVACTFTAVLVVLVAQPSAEECVTDSRGAF
YGNPWHVTKSLEARPGVYHVSLPVSGCRNRGAFALACQEDNSSSSIIVKIKDNFDAVIIR
TGLVTTNATVHYVLYCEGWVGSPAADSADAATQDDDIVTAEDISVEDN*
>g10991.t1
MYESSIIPAGRPGSYTVESPGGPLCNVRGSYVLVCQEGRSPLGVYLKSAREAIVMRGKSA
EGNATVHFVSYCYGYYCAKRPGVIHATQHAAHDAATATAEDVTSEDR*
>g10992.t1
MGTAQRGAAALLLFVLALVSHASARVCETAKIGDVYRSRYTRHTHARIPAKAGVHYIVIP
DLCRAKGVFMVVCQKHQDNIRMQLDNFRQATVYRWGNVTEVLNVTINVYCLSAGGPVSQA
RNIAAPVFSVGDVTLENFCSEDDTSDECTKEGKTTDKSKTQDKTIEKDTTEEDTTEEDTT
EEDTTEEDTTEEDTTKEETTEEDVTEEDTTEEDTQKKTPVKYAPVKYISV*
>g10993.t1
MWCLCVLLLVLQAAASRVLGDGTPVNKCTSVVYGDMQSGERYRLPDLIMPPGPTLYQLWI
PSPCTKLGMLVEACDEEGAPSLVVANADEALLLRGGGGHSRVSVVLSCLQLLARGAAPDV
AQQMIRAEPVAS*
>g10994.t1
MLANLLALVTVLLPIVQAEFLAYQTKAMKGLKDSDLDYTRGPFYIPDNQCSGVINPELIC
VNPYAVSVTVTDSQPFAVVKIDNRLKNVTILRAPDTQGLCEGKADVRVRLACWGSGAGGS
PAGSGRDRREARAERAAPLALPRAPDAYEPVNRQALPPAV*
>g10995.t1
MFYLFCGAGEIAIFAFGAAIIIFEVNRQANKAEFKVLEERSQWLAVLLSLEELSREVSLQ
QADIERLLAALHALHTSHSPQADTSQPAEPSAATLSPSSAPSPFNTSISSLPVLSVPTDL
GVPKIPPSIKESPAPEETSARNTSSIPNFSFSSNEPSFID*
>g10996.t1
MGVGEPFPMFRLATLLARQLSAPLATRIKEYAKHNPRSGYYVCAAVARAFVWGEWRARLL
ALQLAAPRREPLRAPPPPLSRAQAIEVGGNLLGAITSYELLMCYDGGLPPPSLYAARCCH
RSSHVPGPSRSAITFSVRIPR*
>g10997.t1
MEISYQYTKRRCDFGRQAQFCEQGPELCDSVASDAAEQRRYMLRNPVHQPTQHTPRFSQH
HLNTIRAEYTTTGANHAEGGWPKDVNVVDPEATQRYRRKIEKDDNYIHCIMAQAPGMEHY
VLQNNAIDMYRTYYAEMATLPAVERSGARTVNVYRDTAERPVASLAWQPEGGTRFAVAYA
DLDWYRNTRAPLHSHVWHVENANAPEVTLEPPCALLDLQFSPRDPATLAGGLANGQVGVW
DRRRGGPPSMVCPPHVAHRDLVRGVLFINSKSGQEFFSGGPDGACKWWDMRNMTEPTDEM
IIDVVKSSFDSQTMANSNGITALEYEPTIPTRFMVGTENGFVIGGNRKGKTPMEKLPMKY
EAHMGPVWSVERNPGFLKNFLTVGDWTVRVWSEECRESAVLWSPPCRHKLTAATWSPTRL
SLMVVTRSDGVLATWDLVRRVHAPVLAARVAREPLLRVRVHDAGSLVACGSSRGHVYMVE
LSQNLAQSDKNDKGLLTAMFEREAKRERILEARMREFRLKLRQAEEGSPAHSAADLDPPG
DRDLADAAAEYAQIVKKELAAM*
>g10998.t1
MWQDTPRECEEETQCHVDGVSGKRNEDIRDSVRLSDRVESKQSTRLVQNGVNRRRRDAHF
EKSVEVDSNGETWEAANEGREFVNKCRENEHCEDGDEPLHKHGENRDSLESVDESWSTVW
QEEGGVVAVVVRAVLAEVARQAGVCGSGGPGGPGGALWAAGGVCRAWRAAAADAALFRRA
LAPRLAPRALRVLDDNIRRVQRGEGETGQWAVWWWRREWALVRARWVRVARLGAGGAPLA
HAALSCDHTRLALFAEDATLTVWRGGGGSWREAWGCGLAARGWAAGARAQWAPAAHRLLL
AGPLALADRWELLVIQFDEECEGRISARAACSGGGAGCWVRDDCFLALRLRLLAPGLATT
TVWLCAATQETQSEHAGVMSPLLHVYNEAAATITHILITDDPSTPDDPREDEEGLEQNVE
VENCPSAAYYRAILPKRKEASGWRLVVAACGAAGGPRGEARALAVWRLPLSRLQVESVRA
AAAGELPERVARRRAERARAPPPGPPPDPPAPPERAVRALCTPPHYTADLAEQILGLVLH
PRGGCVWASGARGATCLSLPALRPLLRLRHDTPPAPPAPCPAPPAPALPPYYVQPAVDDD
YIITMSGGGSRGARVWGARSGGSGGSGARLAAAGPALLALLPRPRPGRPHTALLLAPDAL
HNPKLLHTNEPVRGSSSHGAPRVSCASREPPPCPPCPPAPRPPCRRPPAACPSALRVVCC
APPRGRRPPCPHEEPACAITCDTVRTSRLDGPRPNTPETEPPRWATACGAPQDRVARRIA
AAELARRRAYEREAATRAPPEPPPAPAFRLAAAYSCARATDGRDYAVLHAEPASGPARCG
PDRRPPPPCPLDLAPADGCTVTRDRRVDPCAHRPRIFLEIDRPAAEADTAKSPSAGGAGR
PLPGAGCPRKSCVPRCPGFGAKRAGDEGWCSSLPPPAPAPEKCREPSSTESLRRRPRPSC
DGKRSLHTSASAPARGRLESSGLSQKRDSSPKNLIAAILRERERAKRGRAHTLASTFLWT
KKNPWPFLEKLIKKMWGSAKNPKPTAAKRAGLCRPPSPGPCPPPPPCMPSAESVEKEHAP
PRVPSGESNKRTRAPPCVPSGDSNKKTRVPPCLPSGESNKKTKASPCVPSGESSKEARGP
PCVPSGESNKEAGRCDGGESPHRSGITFPCPPKRPAQDADAPRKCISTPQWLLLQH*
>g10999.t1
MLREAARSRSPRVTASPSTPSAPSRRESAHREPRQQRARRPPPAARRQNVSYFKLASGTP
GTPGSPGSPDTPDTPDTPGQPLLPPPTLTTLKLELRPLTENIEKARPLPECKEFDPFKDR
DVDSATTECQTLTHLLKSTLGSGIMSMPFAFRAAGLLAGSLGGLAMAALCTHTSYILIDC
AHKLYIKVRKTKMEYADVVEAACATGPEWIRKYAKCARRFILIWLFSAYFGASVADNLLI
SKNYGQIITYYMYYMNKGGAGDNATGNATAAAALAMAPVEYSLLRTIMGCLLVPLVLFVW
VPDLKYLAPISTIANFFMAAVIGITCYYLVRDPKPTSELFLFRPITEAPQFFSITLFAME
NIGVMMPLENNMKNPRKLLGTCGVLNKGMFAATFVYIALGALGYMKYGDEADPVITTNLP
VDEVPAQIVKILIGSTVLFTFSLQFYVCREMVWTRVKEYFPRRPRLAEYTIRALLVIACV
SIAIALPMISPLVTLVGAFGFSLLGIVCPAVLELLVYWDIGYGRYNWKLIKNTFFIILGI
CFLIFGTHFAINEIIEEFAK*
>g11000.t1
MADLAELTGLHPSMLESDSEPEYQAPPTPVPQTIRKPARTAQVTPPSRHSAVPETLETYK
PPRDNKAIVGKRLVREALALMAQSGNIKSAIKLGVTENLRQLQNIITDLYHSEQTLHLRL
ERESDPSGGSDLGPLIGDLRREVQNLKETRSEPAEGGISPQQLITELTKMEVSFERALAP
LRRQLESDAHNYHFPSYTQNKTDDHNITESN*
>g6043.t1
MSHRYLSPDLADLAELTGLHPSMLESDSEPEYQAPPTPVPQTVRKPSKTAQVTPPSRRSA
APETSETYKPPRDNKAILGKRLVREALALMAQSGNIKSAIKSGVTENLRQLQNIITDLYH
SEQTLHLRLERECDPSGGSDLGPLIGDLRREVQNLKETRSEPAEGGISPQQLITELTKME
VSFERALAPLRRQLEAHYNHTTHQLLGGRQAYVIMPRACGPPDHSFVPYFKIPRGTIIE*
>g6044.t1
MFGFRTPAKKADETTGKSPADPPSVATTMAGPSNPNVRRSIGEWETGKVNERPAPYKTPP
TTKSKPAPPTTPKKQSAPISTARQPQKGTNSTTDNRTLVELVQSPGAMERTKQTSDKKDR
VREARDCLQKAKAHLNASRNTKTEIKNEVLSAVDRLYHLVKEAEADRKEKITDRENKVET
LVEETVVEENKIIKELTEILQGHKKLIQDNTTKIESLNESLKRSDEVVAHRMTYANAVAS
QPARTQPERTALHSVVITSKDETETGDEVLNRVRKAVKATDGWVTVDQVRKAKNRKVILG
CRTKTDQQRIQERLKQAGEHLSVEEVRNKDPLLILKGVMQFISNDDILEAVRKQNRDVFR
DLSGEEDRIDVRFRKKTRNPHTSHVVIRVSPTLYNRILDRGELHVDIQKVKVADQSPLVQ
CSMCLGYGHGRRFCKEQQEKCSHCGGPHVRTNCAEWLAETPPTCCNCVGAKLDNVEHSAF
SSDCAIRRRWETLARAKIAYC*
>g6045.t1
MVLTRKLKYDTPLLSMGGVGVCMTSCIKILGLTIDEKLTFNAHVRNVCKRALEVYKQLSR
AAKANWGLHPEVIRIIYMATVEPIIIYAASAWAPAAKKIGIGKLLNSVQRGFAQKLCKSY
RTVSLNSALVLAGILPLDLRIQEAAALYEAKKGSSRSVLGDREPERAVGFAEIAHPATHM
DMKFVSLVDQQLVDSHNLQTVRIFTDGSKIDGKVGAALSLWDSAAETRAIKLCLPSYCTV
YQAELLAICRASGEAIKSRVGSFGIYSDSRAALDTVVNQSSPHPLAVQTRRNLQTALTQG
KTISLFWVKAHAGLPGNERADQLAREAALNSKKKPDYDLCPVSFVKRLIREESLDEWNRR
YQDGETAAITKLFLPDVRQAYKMVRRLQPMGVLTQMLTGHGGLSEYLNRFKCKDSPSCIC
EPDAVESVPHVLLECPVHEVERHDLEQATETKLTQRNLSQMLAGKYTQHIFIDYCLKVGN
KVIKRNKSDT*
>g6045.t2
MDMKFVSLVDQQLVDSHNLQTVRIFTDGSKIDGKVGAALSLWDSAAETRAIKLCLPSYCT
VYQAELLAICRASGEAIKSRVGSFGIYSDSRAALDTVVNQSSPHPLAVQTRRNLQTALTQ
GKTISLFWVKAHAGLPGNERADQLAREAALNSKKKPDYDLCPVSFVKRLIREESLDEWNR
RYQDGETAAITKLFLPDVRQAYKMVRRLQPMGVLTQMLTGHGGLSEYLNRFKCKDSPSCI
CEPDAVESVPHVLLECPVHEVERHDLEQATETKLTQRNLSQMLAGKYTQHIFIDYCLKVG
NKVIKRNKSDT*
>g6046.t1
MDEHDLPGLEETPPKKTPLYRRERHLASAITLTEIDYMLTHKHNSLALRPHHKRILEEIE
GLKLLPAPHFLSWCVSNLEQLADAEKSEIELLRRAERVAHMAAELSYSHFYQSPAPELTS
VSLPINTLYASLAVTFTRVISHVAQSIEPRQYVTIGRIKFTFDAELCVVHVSSHSCFLIP
YSLVLCLADMCSSWFSVDCYSTICINKYPGHNYHEEVKTHLDSMMLLIKEHKQDVYTILK
MWPSLVIGSILRDLENSDEFLTTITNDIQPQLKNTRLFKLLTGTVTDPTHAMLKLELAGL
WKTMGHPIVDMEKSTKSWFLKGTVLKPNLDKSAKQINNMFKKEFCRQYYKTHKKWPKVSM
NDQTNPQIRACILANEWGESSTQVWDPDDFENVTLLKNFEFDFHIDTIDIIADKAIIPQR
DEWIHEYDAKAFRTIHGHKMQGPAPTTKSVVMHYLTTEIFDCREILGLIDEGIIPESWRV
MVAVPKEREFKAVDARCYGKMTPEMRAYQVVTEKNLAEVIFQYVTHQSMTLTEEELIRIL
NRMSCPGEDYDYINIIIDFSSWCTHFRAELVALLFKSLDDLFGVKNIYSFTHIFPLISTL
LFQDRYAPPAQGPDGSPCEGPRCVIGPEAWLEGLRQKASLLGQGDNQVIVLRIPSQEYLS
IRDLTPDSYTKQFLQVLEQVCVEAGIVIKVPESWRSRRLLEYGRKYFMDGVQVSGALKKV
ARLTSEANQSIYTVKTLISGLFSSGAAIAGDDLTPIPAYLLTVFEAALALWRTHPVYQTQ
ADEWMTVLLLMNRSVGGYPTIHLPQFALRATQDTLSLGLSVLKHLMTHPRFRAHVHNLLD
IGPPQHVDHLQLIKDPSSIPLNLPPQPENMFRRQLKEGLPTVIKNKSLVAIFSIQADEEE
ERLKKDLLSIVPVNPKLLCKLWQLSNIGVREKVLGKFATSRSIQSASLGNWIDESSLMAT
IFALQERTASYYIRNKNRPFTQSLQDCSCVTRLTQQLIEILWGLKLEGITMPAPCDKLRI
VPWDKIDEDLVPSSIMLGWSGTSSTSCNFTRGPNTPYIGSQTRVRTRRSALQVLEVGSMV
NNVKTLLELKGWVHGSEGLQELLKIFIEEKTHLTLTDLEPFASQVYSGMLAHRLPCPALR
RGAMWNGCTNILSWIRIVSDTALNYAKKGTNFNICFQEDFLYSLAVLAEWYREYGYLPPT
MAAVFANKCCVWELPPETFNLPECTYRGLPLLKVIDNLTQVEDRHLVPATWTGDPRVSYT
AHTAHKIAAWILHICAEEFVTSPENRAISESMHASFLNLTEFKAVIIEVLLPCIVFYLMI
YDREFLATSINYFETIFSIKKTSYDVILDTIMACGKAGELYAWAGVSASGREKDIRSALY
LALTRCVDEGYLQLIERGALLTPDNAEKVYPRLVRLVLKVLHEPMPPPEVRTFEEYREYV
SGLPQAILRHIPYRIVHTEEESVSFVRAEESESLRGNMGVTLMRNPAGNMPVASSLATSP
RIIGLAKPYCMDVLGCSLMCAIQGLNGVHALKDWRVVTLNDKEGVLFNIVGHVLRNIGYP
HWTEDVSNSNLWERGPLACATDPCTSNLSLSGFLAHIVHSMDSILTEIEDPSQDMRHLIV
FTENMDTRSIYERFQQKPVGVGAGGAADVGAG*
>g6047.t1
MERPVGFAEHPHPAQHMTIEFECLENQEQVDSRNEQTVRFFTDGSKIEGKVGAALSLWNS
EAETRAIKLCLPSYCTVYQAELLAICRATSEVLRMGRGVLVYIATPEQRCRRSQTKPPRT
LSLWRPVAIARGPWH*
>g6047.t2
MVLTKKLKYDTPRLHMAGIDIKMSQEVKLLGLTIDSKLTFHTHVARKIGVQKQLNTVQRC
FAQKICKSYRTVSLNSALALAGILPLDLRIQEAASLYEAKRGSPPHGLEDREMERPVGFA
EHPHPAQHMTIEFECLENQEQVDSRNEQTVRFFTDGSKIEGKVGAALSLWNSEAETRAIK
LCLPSYCTVYQAELLAICRATSEVLRMGRGVLVYIATPEQRCRRSQTKPPRTLSLWRPVA
IARGPWH*
>g6048.t1
MPTFPHPSIYAEINNLHLVFNAKDKGTFRSARWKRDYNPDLTFTTCDTKRIPLPTTRKIL
SDFPHSQHRPILIKVGIKITVSNSMPLPRWNFQKANWPGFSDDMDAAIRWIPPCAKNYER
FTKLIVKTAKKHVPRGYRISYIPCWSEESEKLYEEYKRTGNQELGEDLLNSLKWLETITS
MDFKTSSRKARRVLNKISGNT*
>g6048.t2
MPLPRWNFQKANWPGFSDDMDAAIRWIPPCAKNYERFTKLIVKTAKKHVPRGYRISYIPC
WSEESEKLYEEYKRTGNQELGEDLLNSLKWLETITSMDFKTSSRKARRVLNKISGNT*
>g6049.t1
MSDHLKLRPFGSGRRSRDPARQIVARDQLTGQVTATGEDLRPLPPPTPVVELAPAGAYDL
HTELTEASRASPAPVHPAKMLNLISDRLERRVCDDVLEVAWSTMWNVTDETPQNCQRFLD
NRGMEYFLACLENFPDKEELLRNMMGLLGNVAEVAELRPQLMDKLFLTVFYELLDSSSDG
IEVSYNAAGVLAHMASDGAAAWTVGEPARAAVLQRVAAAVRRWDTRAERNINYRSFEPIL
ALLTAHHTPQCQHWAVWALANLTTVYPDKYCGLVEAEGGVQLLRALLAHPAPYADIKRLA
RAVLDNCAAASAAPPAGPPAGPPAGPPGADADAAPHD*
>g6050.t1
MSEQECQELFSLQDSGPDSLLDLCMDYIVTNLNIITRTDPSSRWRRFREDVVLPGELCEK
FLEAYQKSNRINDNIANLFRDKARTRLSAVRLRNSRITDEGLRCLLEHRPREVELLQCEF
LSQASLDIINANSENLEALRFGPLTYVLAQDESMFRQRGYIIAAPRLRRLTLQCRGLAIF
PLLLKPLHNITHLDLSEYTSLGSIWGLHELKHLVSLVLYSVLWSKDLNIIDWIASLHTLR
HLDISQANERHGKYIDPNDVLTKLVTSLPQLESLDISSTNLAGPGTAAVQSMRDPDTDEE
IQARCDIPGLVSRVNRPLEFLGLYGTHHGACKRHNIPAKLMTGDANEEQILRAAVAYMER
PAVLTRVLNDLYYLFRYENNPYVNQALTVVLDAMDKHVSEKHIQISGSATLFYIVKGPMR
KPRIANRLKRRIITALLDGMEAHLGDDTMMRNGCLTLCQFKIPVDVLFEYERVVKILLNG
VADVNQEGFVQRIAIYLLNSLACQVDGRQKRFLGNHGAIGYHRPATLPLFTLEG*
>g6051.t1
MNTETFGIRSTCFTTGRVNELKESVFTKLDLVDYFSLADNALTQMPRHVLRHLPHVKTLD
LSHNRITDLSADDFKDIAEVEHLVVADNQIARIERHAVPRALKHVHLGINKLAALNGSLR
ELDDLEWIFINANHLTSIDNELPVKAKKITLIHAAHNELQNLPKDLKQMPSLESLYFYYN
RIKSLDGALQKSRRLTLINLSFNNIESLAADEFAEAEILADLDIAYNQLKSLNGSLRSLK
SLRYLNLTHNQLTEFSLQEIKGLKRLFVIDLSHNKISHITGNMENLVDVETKVLELRLDH
NLLHHLGGALMGLHSLLRLNLSNNQIQQISPDDLIGLEGLRLLDVSHNHITSLEETSKTF
LPALEELIAHHNNITALDKDFHGLPSLCMADLSHNNIGTINYELVSKSRCTINGVPSILK
IYLQDNPVLCDERLYELYSVLEKLNARVSGGASCPPPPPLPAAPAAPAATGAPTLLRALN
DVAQAGGAPLPASPPPPPVTYRRVGALIGHVLAAREGGLPVLVEPPITLPPAPLPPPAPH
APLAPPAWSHPAHLRLQDLSSSPQ*
>g6052.t1
MSPALAVALLCALGAATPRAAASLHCAMRREISPCTCRREDSGTGALLVVCQRIATYSDI
AHALTDKFSPDTKIGLDISHSHLPDFAEHSFRELGLSITRLKLNFDNLRQVPSLPLPAVA
VSRSRGLSVSREMPAAPVVVY*
>g6053.t1
MQRSVASGAAASAASASASAAACSYWTDPVLVVTVSVAAADVGLGYHYNVPTTSYGVPSY
QLGGGGYNSGFSGASTASSLGTGTGFNYNGLGSGSGSNYYNTFGSGYQGSSLGSGGGYQG
SSLASTAGLTGFQTGLDSHAQTAGLDAIGNYYQTASAVANQPSYQAFNQYETSDQYQSSA
VQKYQEYYTQQQPAQVYKHFYIHAAPEEPETPKIRQPIVLPAPQKHYKIIFIKTPAQQAP
APQIIPVPSQNEEKTIVYVLVKKPEDAQNIVLPKIEQKAPTKPEVFFIKYNNKQESQAVI
DNIVNDYNKGGVSASFAGSGTSDGSYASSGSTGTLDSFGSTESAISQVFGGGSSGSYGSG
GSSSGTFGSGGLTSGTFGTGGTSFGTGSSTGSFGSSSSLGSGSTLGSGTSFGSGSSGSYG
QNYGLESSSVGYGLGSATGGYDSSTLGGISSTTASSVSSGYDASAISTSQGVPHETYGPP
KFKVF*
>g6054.t1
MYSFMLKARWRASMRSRKQTNIVISMSRKECYLRRNLVPPRAAAAAAAAAAAAAAAAAAA
AAAAAAAGAAARS*
>g6055.t1
LGVTRVFLVAAYAPVSSATTQDLEKFWESTREVLDMVEANERVILCGDLNGWVGTRRPGY
EAVLGPYGDRRVNDAGKLILDVCLERSLLVSNTEFRHKDIHTYTWRRNEQKSMIDLIMVD
SRLRKSLMDTRAYRGPTLDTDHYLVISRFRGLFKKWRHWRVRVPFGGLERIKSEKLQDIS
ARRVYERQVREKLDKVCLTDLDVDECWQVMKDSMVEVAKEVCGYAKIRTSLKGDAWWDKE
VQDSVERKKKACLDYVASLQMNNGMRDEKREIYRRLKNDTKILVNEKRERDKVEADERLA
KSFETNIKLYWREVKKSRSSSPVSGMNRIKSKLGDILENTQDVLKRWSEYYGEMYDYAHN
PDAGVADLTVPACEDITIDEIVRAIRSLNILIRFLPK*
>g6055.t2
LGVTRVFLVAAYAPVSSATTQDLEKFWESTREVLDMVEANERVILCGDLNGWVGTRRPGY
EAVLGPYGDRRVNDAGKLILDVCLERSLLVSNTEFRHKDIHTYTWRRNEQKSMIDLIMVD
SRLRKSLMDTRAYRGPTLDTDHYLVISRFRGLFKKWRHWRVRVPFGGLERIKSEKLQDIS
ARRVYERQVREKLDKVCLTDLDVDECWQVMKDSMVEVAKEVCGYAKIRTSLKGDAWWDKE
VQDSVERKKKACLDYVASLQMNNGMRDEKREIYRRLKNDTKILVNEKRERDKVEADERLA
KSFETNIKLYWREVKKSRSSSPVSGMNRIKSKLGDILENTQDVLKRWSEYYGEMYDYAHN
PDAGVADLTVSAEMIKYGGAALWDSFWVLCNLCWRSGRIPKDWRCAVIVPLYKGKGSRMD
CTSYRAISLISLAAKVYGKVLERRMKEKSDGLLWDAQGGFRSGRGCMDQVFSLRNIVEKH
LAVSQKVFCGFVDLEKAFDRVLRKELWDILPEYGIDGSLLRAIQSTYVGCQACVRVDGNM
SPWFDVNIGVKQGCVLSSRLFIIYLDKCLQRVKLMDVGVRMGDLVVNCLLYADAAVIVSS
TPSGLQALVTVMKEDCMEKGLQLNVDKTKVLVFERDEQRTNARVVVDDAVLEQVDETVYL
GCAFSKDGRYTTDIKRRVLAGNCVNGALGKLLESKHLSQRARLAVHNAVLTPTLLYGSEG
WVCRKEHESKLNAVEMRSLRKICGVSLTDRVRNEDVRKRLCVNDSIGVKMKKGMLRWFGH
IERMSNERMTKQIYNANVDGCRGPGRPRLTYHDQIGRVLSDGGVKSLRNRRACMKRMMKV
DEAREVCLNRDVWRSTLSAYPVRDLA*
>g6056.t1
MSTAPSGTHNFKVVLLGEGCVGKTSLLLRYIEDKFNDKHLTTLQATFLNKKLNINGKRIN
LSIWDTAGQEKFHALGPIYYRNSNGAILVYDITDEDSFGKVKNWVKELKKMLGSDMVLVI
AGNKVDLEHERTVPLDEAENYASQVGAKHFYTSAKLNQGVEDLFLELTREMVERFEQNSQ
ADVSRTSRVLVVDDEAPPQTSCCSSIRTS*
>g6057.t1
MSWLFGYSTKPPQPPPLDDGSNEGAAPPPNLSKAERKAMEAYRFDSSALERAAQAAKDLE
RSRYAKEALDLSKQQEGTRQQEQMAKIKEYEAAIEQSKVEQKRIDHEERRKTLQEETKQH
QVRAQYQDQLAKKRYEEQLAQQARSQEEILRKQEESVAKQEALRRQTIEHEMELREKNKL
KAIEAEARARAKADRENRDITLEQIRLKAAENRTTILESIKTAGSVVGAGVNALVSDWDK
TLAAAGGLSLLALGVYSARGATAVTARFVEARIGKPTLVTETSRFSLLEAVKHPILTASR
ALAALKKPSDALSGVVLAPSLERRLRDIAIATKNTRINKGFYRNLLMYGPPGTGKTLFSK
KLAKHSGMEYAIMTGGDVAPMGKEAVAAVHKLFDWANTSRKGVLLFIDEADAFLRKRSSE
QISEDLRAALNAFLYRTSDQSSRIMLVLASNTPQQFDSAINDRLDKMIEFALPGLDERER
LIRLYFDTFVLKPASEGKRRLSVEQFDYGELCQELAARTGGMSGRALSKLGVAWQAAAYA
SDDGRLTRQMCIDICDDAVTDHRQKMEWLSAEEKSRSMMPYLLELPPLDHEGQETGPKIT
ELAKPTADVTAASELARAKNKAAKKNKDEDADK*
>g6058.t1
MVFSDIPMDDEEAMDTDTESDDSVTPDDSDTNDSADDNVVDRTPTPLPVLESINPIINGT
SKSPPENREQATEELDEYQEAVMNRFHSLYDMIKPGISPYLMFQLMHSSITVSFDDERQV
VSLRVSVSPQYYEEWQPFSVEFLELVRRISAISVEAISAARPGLAEPLFDAIVIQDVRNM
VDPIPRDA*
>g6059.t1
MDKGGNPPPYGWSNGHRHMQPPPAAPPSYSQAVGGVGPSSPYTPQYPPSAGPAIVTTVVP
VGPQPTHMICPSCHGEIDTDTHTKPGLIAYISGAIIFILGCFCGCCLIPCCIDSCMDVHH
KCPNCGANLGRYRR*
>g6060.t1
MSSPRPKSPRTPVLPKKEEKEESFWDKIGTIGRKKRIKEVQDVQAEGKYAIDSPGSPNAP
EIPPEEYSLLENEERAIIEPRSLEDPRVKDLIQVLIDWINDELAMQRIIVKDITEDLYDG
QVLQKLLEKLTETKLDVPEVTQSEEGQRQKLAVVLRAVNRELYGSVKPVQKWSVDSVHSK
NVVSILHLLVALARHFRAPVRLPENVSVTVVVVKKDPNQLSHRTYSEDITSTYDDLGMKC
ERDAFDALFDHAPEKLQVVKKSLITFVNKHLGKLNLEVVELDSQFHDGVYLCLLMGLLEG
FFVPLYDFHPTPDDFDQKVHNVSFAFELMQDVGLAKPKARPEDIVNLDLKSTLRVLYNLF
TKYKNMA*
>g6061.t1
MASYLFVPTSSYDSKLPLDPQHSPYSSVSSIPIPELPQWPPVQSRCRSDGACGVQRGARA
GRSSARSLYGRRGAAMKVDADARDARSSRDASDASDARDSSDARDSSDASDAPLPRTPLT
SNKESPISSIDGCRVVVVAAAAAAGADAIPTPERALLAKLEEANRRIEADAKCPSLPAHS
RKGSDTSQISLASATSSSHEEAKSNGEEDLWGLWGRLVSNWEGEWRRRNQFVRDLVRQGV
PHHFRGIVWQLLAGVDTSQEKKLYASYIKAKSACEKVIRRDIARTYPEHDFFKEKDGLGQ
ESLFNVMKAYSLHDREVGYCQGSGFIVGLLLMQMPEEEAFAVLVKIMQAHRMRDMFKPSM
AELGLCMFQLENLVQELLPDLHVHFQSQSFSTSIYASSWFLTLFTTTLSLPLACRVMDVF
LSEGIEIVFKVALAMLTLAKDDLLELDMESILKYIQKELPAKAEADQDAFMNLAYSIKVN
PKKMKKLEKEYTVIKTKEQGDIAVLRCLRQENRLLKQRVELLEKESSSLAERLVRGQVDR
AEGEEETFALAREVQALRRANMDAQQRLAVAQDEIRSLEMTIAENNSRQSSLEGTEGAEG
TEGREGREGRAGSSSGQKGEELARCLQRELVRARLHAAEREAAERELTARIAELENENKS
LRRQRVDNNVAHLQDELIAVKLREAEANLSLKDLRQRVAELSESWQRHLQEHRQEAPAPV
PSTVVSDIMATPKKLLRAWEGRSADLHKLDEELMTTRIREVEALTELKELRLKVMELETA
TQVSTNQLRRQDEEARGLREQLDAALQRERALLARQRDFHHKYADLESKAKYDSMQSNIR
NMEDAQRIAELETEVSEYKLKNEVMVTEGELRSGSEESERVRDLQEHVADLKAEYPTPIT
TPDTEPWKWLETEAVKSWTCGVYSVRYGAQVMRLEAWKARALGRTLSRAVSIEDELEEDD
KLRLILRRESSASLDLSRKPT*
>g6062.t1
MFNKWSSRLLAWAITAALLTNVLSAEISCPNECTCRNSFDPETGTALKVACTRGDMISIP
VEFLDHSAAVIIISAPPERPNFLTIGPIFTQPTPFANLRELHIVNSNVPSIGQYSFWGLQ
NLRLINLTHNNLTSIGADNFRGLINLTELYLNYNNIEQMPSETFRHLTALRTLILSHNRI
STLVPRLFRMLAKLSYLDLSDNPLADLNPEVFKDIQHLRIFRCRRCLLRRVNTQIYHLVP
HLEELDLGENLFKYLTSDEFISLKKLKKLKLDNNQLSVIVDNMFGRNRELRVLSLARNRL
ALLAPAALTNLTNLVHLDISHNKIDRFHLQTFAPVVDSLKTINFSGNNLPLNEIAIVLQI
LPEIHGVGLANLSLEEIPQNFFTYNEHLVALDISWNRLTVFPYKLLTKTKFLQRLDISRN
KLQTLDENDLQRLEAIAQVDLSKNVWRCDQCSVGTMLVYMATTVLNGTIRHLTCHTPLRL
HGMKFSDLTFNQLEQCPSTHEAQMSVIAGLMLLCVAVLAAVAAALCCTRRRAAHYYTNEE
KRREHEHDHPEELLGRSELGSVATIHAPYHLVSKTS*
>g6063.t1
MLTRTSVDVFRRLCNNWATQGCATAVPPFYCRPRTKYEVNFIYINDTPPKTALRDFVDRA
AQCIFWTELVRGFAVTLGHIFKEPATINYPFEKGPISPRFRGEHALRRYPSGEERCIACK
LCEAVCPSQAITIEAEERCDGSRRATRYDIDMTKCIFCGYCQEACPVDAIVEGPNFEYCA
ETHEELLYNKEKLLSNGDRWEPEIVSNIRDNHLYR*
>g6064.t1
MVDSRLRKSLMDTRAYRGPTLDTDHYLVISRFRGLFKKWRHWRVRVPFGGLERIKSEKLQ
DISARRVYERQVREKLDKVCLTDLDVDECWQVMKDSMVEVAKEVCGYAKIRKSLKGDAWW
DKEVQDSVERKKKAWLDYVASLQMNNGMRDEKREIYRRLKNDTKILVNEKRERDKVEADE
RLAKSFETNIKLYWREVKKSRSSSPVSGMNRIKSKLGDILENTQDVLKRWGEYYGEMYDY
AHNPDAGVADLTVPACEDITIDEIVRAIRSLKCGKAAGIDQVSAEMIKYGGAALWNYFWV
LCNLCWRSGRIPKDWRCAVIVPLYKGKGSQAQEDQG*
>g6065.t1
MFPRSCDTFVVLPPLTKSDVVIFGKNSDRPQNEVQEVVLIKERVRNSKLKCTYITIDESS
GPLNTVILSKPAWMWGAEMGANVKNVVIGNEAVWTNNNEGDGDARQKRLLGMDLVRLGLE
RGNTALEALDVITTLLERYGQGGPCSESDDSHFYHNSFLIADCHEAWVLETSGKLWAAEK
IKSGYRNISNGLTIKTNMDKYSEGLFEKAEAMGLWDGKAVFNFTEAFSSGGDEVRQLEGE
RLLKESTAGRGFDVRAMFHILRHKDSGICRGCDDTFPTQGSQVSSVSPRGLSVHWFTATP
DPSVSYFKPFVFTPNAQVSPYTESATEGKKEHKLYTLHAEHVVRSNNENISKVLREVEDG
CLEEIAAFMNKHEAQETSTAELDDLMKRCVETEVKLYGD*
>g6066.t1
MNSRSSVNETNLVNFPPELPSLSQLDAKEGLLSFPFDHIYACNSDSSDRRDLQLDKEVEI
STHVVIPEEKSVSTPLEISRLSDRLTASESQNKRLKDLLVYHLDLIQQQNELISKRDKLY
QTLQQENDSLRSRLNRVERPTQRHVNPAQPLVHVPATPVTSTVVRSDQIMLNSFTELLLP
ADTQSSSYLFDSDLNKNATFDLGRSSDPDVSSYLQNELTVSSILDQGLACEANYTMIDNK
RPYIKKEVKVEPKHEPVYLASSAVSKVSRNRKKTPSSGSARTSKAKVELPGLNRMFDNRE
RNCDRYTVTKKNRLNTYSKRTTTVTSTTTTVTTGVATIPPTYTGSLSDRLRLIDTTPTGE
DPYQMGEADMRDQSPIPKLMLQKTNHGRMRVCSETTPRRIYDPTVTADIKSSKLKMDRYM
ASPFVPEVKQEDKTVIVEEPDLDLVKTETEIDWRLYSKVENDGPLCEFSFGDGTNNSMDA
VMLPSLDACEFQELFTNDPTLSMDTLNNLDFPMDKTDDKIKKRSGRSISLVGQLEEDSSE
SKRGADSKRGRKRAYSTTGLKNSKTLPMPTSTDLKQIAKPKLVKGKAACRGKKSPLPGMT
TSESYHTLVGEPDLSWYLGLDPDLKYEDLQMPGESKAATVEVPRWREKPYTSCYTLEGTE
NVDDRVFEKRHQKLEAEERRQLRWHMRRIREQRHVEKLRQRQRDSWCGSPVPPPVYSVLP
RPQRDCRFIEITETLPVTAFGEHIPDVPESDFMLPWVRTSKALKRSKRSKTLH*
>g6067.t1
MAHQFWISYHPPTGAKHTSGGDETPPIPEEELEQQKIEHERQMQKEKECQAREAEEVRQL
DIKLLNQRAIEAVEEQKRMLAEGVEELRGMNTSWSHHRLCDLQRQAARWRYSRPSIPDTT
KAYKSVLKKACSAQLPKPHSSTSFSDNEGIFINLSRLGSCRDESVDSDGCCETACCAQEE
ARAWRASANDVSPTVRVDLARAPSCPG*
>g6068.t1
MQRGAGYVIGRRYGFELTRHHRVTCHAQLGMHYLTVPDLLPRQSSNQLPVYGGHWVGVDA
DTVGRAQRGVRSTPADRRLAARHHAFSLPGLHLAASHATVSSPAHPIWNVTLTGGQDIAG
LVTLKDRQTSMHALTLASSRLTSSR*
>g6069.t1
MNTTRHMSAYMGNHASMPSVVTPGLRYKNLGKSGLRVPNIGLGMWTMTNEECAEDIIITA
LESGINLFDLSEAHCAKGEAELGRILKKRNVRRSSVIITTKIYWSTKSDERGLSRKHIVE
SVKASLARLQMEYIDVVLLHKVDPVCPMEELVRAMNFVINQGWVMYWGTARWSPSEIMDA
YTNCRQFNCITPIVEQTEYHMFCREKAELYMPELYHKIGVGMMVWSAITTGKGLGREDIT
GLFAKSRFNRKYSTFSWCEEDLSLPELRLGGSKEQVAGEEPRTYGDKLRDLSNLASTMNC
SMSQLAVAWCLKNESVNCLLLGATSVEQFKENIHALQIVPQLTPSVMVEIERLLSNKPQR
PPMVSTLAMRNQQNSNTVRVDMTGVTSGTGSPKPEGEMDGEASPGKESGRTFCEIQ*
>g6069.t2
MNTTRHMSAYMGNHASMPSVVTPGLRYKNLGKSGLRVPNIGLGMWTMTNEECAEDIIITA
LESGINLFDLSEAHCAKGEAELGRILKKRNVRRSSVIITTKIYWSTKFANTNRSDERGLS
RKHIVESVKASLARLQMEYIDVVLLHKVDPVCPMEELVRAMNFVINQGWVMYWGTARWSP
SEIMDAYTNCRQFNCITPIVEQTEYHMFCREKAELYMPELYHKIGVGMMVWSAITTGKGL
GREDITGLFAKSRFNRKYSTFSWCEEDLSLPELRLGGSKEQVAGEEPRTYGDKLRDLSNL
ASTMNCSMSQLAVAWCLKNESVNCLLLGATSVEQFKENIHALQIVPQLTPSVMVEIERLL
SNKPQRPPMVSTLAMRNQQNSNTVRVDMTGVTSGTGSPKPEGEMDGEASPGKESGRTFCE
IQ*
>g6070.t1
MIFFDWLDYVVFGAMLLSSALIGVYFAFFAKKKQNTTAEYLMGGKMMGMFPISMSLIASY
ISGISLLGLPAEMYTYGTQLWTIVLSEWAVSLTIAIVYLPVFYNLQITSTYEYLRLRFNQ
NVRLLGSIIFIIKMLLYIPIVIYVPALAFSQVTGINLHMITPIVCIVCIFYTTLGGLKAV
VWTDTLQTVLMYFGVVFVLAYGTWRLGGVNEVIRINREGDRLDFFNMDLDPTIRHTFWST
VFGNYFSWLASCSVNQAMVQRCLALSSLKRARITIFIMAAGIFIIVSLCCYTGLVIYATF
ATCDPLTTGAIRKSDQLLPYFVMTITGSIPALPGIFMSGVFSAALSSMSTGLNSMCGVIF
EDLIRPAYNKPISERTASFIMKVIVVIVGAICVALVFLVEHMGALIQAGKSLAGITAGSL
LGLFSMGLFLPWINATGALVGGLTSTLLVGWISLGTQAAMLRGEIVITPKPVSVVGCPGN
LTINTTPSSQITVEFDRSGTFILYRLSYLYYTLIGMLVCTITGAVVSYYTQPNDPAMVHR
DLLTPIIHRWLPAQSPHCRRPRLTQHDIELNAREIQRLRGYSVCNIIVLFIFRNDTCE*
>g6071.t1
MCLGRIEGYIRNCTPPAIDDFPAGVFTELQRQHGAIVLHALISIYLFLALAVVCDKFFVP
AVDRICHALNMTNDVAGATFMAAATSAPELFVNVIGTFITEGDIGVGTIVGSAVFNILAV
AACCGIGAGMVVPLDWWPLTRDCLAYGITVSILICIMHDEYVQWYEAFLLVMLYGVYICI
MYYDKSIQNFAKCSWKYISNMLLKNDEKRDSAISAEGENKTTPSPKNDLSIDHHQHNGNI
KTVPLYSDVNERKQEIVNTQTDKGTEDGKNIKIDVEKVGDIEIVPQEEDGTQVEEDKKVD
EYEHSLWKWPTGRSKFTKTAWIVTWPIHLVFLFTIPDCEKPRFKNWFPLTFVMCIVWIGS
LSYIVAWMITIIGDTLMIPDSVMGITFLAAGTSVPEAVSSVIVAKQGHGSMGISNSIGSN
TFDILLCLGLPWLIKASLTPAEPGHYWVKINSMGLEYSAISLLSTLLMLYLTFWFNKFKL
DAAVGRACLAMYAVFLVLATLIELNVFFPVNVRTCKRTELKS*
>g6072.t1
MALNNMLIRTNVSKYRCAFVLRVLFFSMPFLYYVVTGQANVVEESDSFASRHLLAIVTDN
CTPAAILEFPSDSLTREQRQNGYILIHCILAIYCFLLLGTVCEQYFVPAIEIICERLNMA
EDIAGATFMAAASSSPELFINCMGTFITEGDLGVGAIVGSAVFNVLAVPACCALVANRAI
ELDWWSVSRDCLMYAVAVVALILTLLDDTVHWYEALLLVLMYTFYILAMVFNGRLGSFAK
SSCCPFNKPKPYTEVSPLLPKVKASPLDPTRRMSLPQRINDVEHGIEISKRHSTDSGVSS
SSLWSWPDEKASGLRKVFWILTWPISLLLWVTIPDCRKRQALYYVTFVMCITWIGCVSYL
VAWIITIIGDTLNVPDSITGLTILAAGTSLPEAVSSVLVTNQGHGTMGISNTIGSNTFDI
LLCLGLPWFIKSLFYPSVPGNHWVKINSSGLSYSAISLLSTLLALYTSLALNKFQLNWKI
GVTCALIYSGFLVLAALLELNILFVVNLPICPH*
>g6073.t1
MLSRVAVWFAMLVLASGTLNFRLMDPRYGLDMPSQYNCIDYPQIDHNLLARSFYAGEKQL
QRSTRNAPGYPPAISRRLDRYFQKEDIVKEHAKLVQDINSLKQVVFVAPFDDTRDYEDSI
YQEIIETSTTSRPTTQKTKTTKKSNIPVILLGGASQKQVVRSQAIKFPKQTISLVGTSMS
PVVKHPYPFVMSGASRSPVRLCMTSPPMFTTTPRPSLWQRLLNTLIPR*
>g6074.t1
MNGAVNGTTEDSVDMSAPGSPEDGQDATTAPEPIDEAVVHEDTANSESNPLESEQTPSIG
HSTAEHSVDDSISGEMEEKTDDVDNLAEPALINNDTKMENHCSNSNESYNESIIKSEDEG
KEPHVEEVLDTSFLKAESVHLGDSEQEADSEDESSEDDGSEISATPRAEDTVSINSDSDN
HADDDTSQESQTKPNPSDIIILGDNLQDSQNGTSQSSPSTEVHEIESDTEAVVEAKPEKV
PLRRSSRAIKRKRYDDSLENGDESDIEEVAPQDPLRRKTKPIVINDTKALVEMAAKHMRT
NQGKKEPTVVIIDTNSIMSGKGPSNQKNALANASLAAQNLYQSIVARGTTVTPVKNSVAQ
PPAPQPSILPSLTDDMFVVEAPSFIVPYVYEKPSIKPFREFVDTLGNELAEQREREEQEM
LAKEREEKEKRNKEREEKRARGEEVEESEAESEKTAEEEPKEPSVDEEKKEEEEKKKKKA
EKRERRRQNEDDDVSWDGTSSSESDEPLSDDEGTTVVIKDKVDSIEEIKDMADLTVDKVV
TGKSDNYFDCSLGKFFMNIGLNLVQEFVQNDLLKQQNRKMYREKKTGQNTKATETSIISL
KKNLEFSKENNAAYAFKLQKCEYCTFKTESMLAMAHHLETPHMKNNVYKCNFCAFEIRSP
HDILYHMEAEHNVRGKLERAPAYHQCANCPFEDNGKGKLARHLIPCAKKFKPEQNLAPPI
EWEPPAKIPKISRSRNHMMSPYSTFPRGQVGLRQGAPIMTVASYRPRARAPLPTPRPSAP
VHGVPILRSGVMVRHAPISYPANNGKNAGPPKSLHQPSISITPLPRHPQPVVPPPNKSSC
VICEICDGYIKDLEQLRNHMQWIHKVKIHPKMIYNRPPLNCQKCQFRFFTDQGLERHLLG
SHGLVTSSMQEAANKGKDAGRCPVCGRVYQWKLLNHVARDHNLTLKPAHLSYKCTVCTAT
FGMYKQFENHVYSAHSVVAKRVMDKTKPPPPKNDALLKINDEITIIPQPVKTPAGKDK*
>g6075.t1
MSYRYGSLIIFTLAIICVSSEDDFETRMSKTERLQLKEEARRMFYHAYDAYMDNAYPADE
LMPLSCKGRWRGVTPSRGDMDDVLGNYSLTLVDSLDTLVVMGDFSEFSRALKLVIKDVTF
DHDIIVSVFETNIRILGGLLSAHVLATALKSEVPTLRWYEGELLGMAEDLGRRLLPAFNT
STGIPHGRINLRHGVLGMSESRETCTACAGTMILEMAALSRLTGNHVYEQKAHKAMDRLW
KIRHRTSDLMGTVINIHSGDWVRKDSGVGAGIDSYYEYCLKAYILLGDEKYLARFNRHYN
AVMKYISRGPVMLAVHMHRPHLPSRNFMDALLAFWPGLQVLLGDVRPAVETHEMLYQVMQ
RHTFIPEAFTSDFQVHWGQHPLRPEFLESTYFLHRATEDDHYLHVGKTVLKALQQYTRVP
CGYAAVNDVRTRVHEDRMDSFVLAETFKYLYMLFGEDKDLPVKLEDYVLTTEAHFLPLSL
GTLGKNHTYFTLKIDDDDEDKYRKTCPNTASLVAEKVRKPMRQKLGTSAARPVARLRPLN
DPRQINALSDMGISVLTLPDGRVQLLYTTSTAKSAKDAAEGMNFMREMSKWNSMSDLENG
VIPAALAIDDRLFPAGPAHFGKEIAGNARFTGPVTLVEPSDACTTVENKYVVEGKFAIAT
RGQCTFAKKVRNMQDAGVKLAIIIDNVPGSSHESTALFAMSGDGSDDIDIPAVFLFTTEG
EYVIRAMKNKPDLTVTVGELKSMKKELEDGCEDGKCLGEAQDKESLDHLKKVLSKLVSQF
ELPLANEEKTCNEAKENVVTETTCSTAPKGPEKPDTGTTDTPENDGT*
>g6076.t1
MTLDLKVPSKLVVTAFLSSGLTIVLSTTYTVLCILALVYRVNCDSGVVGSAGGSEFFIIT
MLRAYILKDECSTALHIEGLTSSYSVYVLTIITLCMSLLCLITGVAIAIVVKSKDAIDYL
NLATYFHVGVFVASLVVDLTTATHFGMDHTTLKDRLDMFLPGAAVNYEHDAVRLAALLLM
SVALKGYVAHAINLVLLGMLLVFLTQYQNKHKRNEHSIHKMGALNAFDQPKRLNEGWQNQ
PEVFMGYSRGPQVNNAYNHDEERTRTPVRENAFPQNRGYDRSDSWVQSTPIPNSNMGARP
FSYLEEPKRPVPVKPPSTPSDPPHWRRDQWPQAPPVPAPDYSPQPRRLKSALKHGY*
>g6077.t1
MKNEVPITSYMSAEAFLTGVVCLSWLWRVGSWCHSAYKLTDCAAPEATPASKILLTTLQI
ATSLAWNIIPLHNYPKLSLTRRLLSIPSQIHSLYVANVFFAPAVDSKRVTVLIYVFTLLS
VSESMYRIYEDWKRIEY*
>g6078.t1
MMKNRTMVCAGTATMLQAVGQVILTSVGIAQYFCVVDFLQGLPMLLYIKILYFHNPGPCG
ARINIGEVIEELPNAASVLLTRESVPVFRTFVINCIALGLGVIWFIVSVVMMTGGSKNEH
TKPTRWPWIIVTVMICALDVVATVTYANDSFHTRTFADIMDFVGGVASGVGNRELDTALA
SWIMVMLYSRFAVLFLLNLMLVVLVVLDTKQLRKTEDAIIQVEAPTCMGQETQTNEDSSI
RDTEETSIPSEEPPRIPRPGLSQSFRKMKTFLFKMATPAQRRSSVPDSAESTMKRLPPAQ
TADDKKRTVNFPENLLSLPQRLENMIAEQQRRLDRAVIDTAGRSPPRVSQSLPQLSDPER
PDTEAPQDPLRGRRGTAAELQGQLPWAYIPASAHRMRDQLPPDEDLPPVPLPDYTAIPSG
RKASVHRAASSLSSLTRKRGYMATQSTLPPLTQLDVLY*
>g6079.t1
MGYLLVGKVSAQVNPHNATGSKDMYVVRATVYQVGILTNSTNDTKPHTGKQEAITFYHNK
GHSIDLSSLPGSLSTNVTAEHLVGLAPAGSNLTVPWGALNEFQPAPPAVEINQDYMDRTK
READTAKIVNGAAVIPPQTGVQSIALPPLLAFNNNLSHIPVPIPNVSVVSYAKVNTLVSP
HIP*
>g6080.t1
MSSPKLNERCPSSLSNGKKHLSNECKEDSLDNSIRESIKSERAGRGEEDWRRRTIIVEKK
NGSYGFTLQSYGIHYKKEQEIEVITYVDHVEAEGAAAAAGMREGDVILSINGMDVERADH
TAIVTAINACDARMRIVVIFEDCVRKVELHLKYINLQRALQSKMRELEQLTIRERQVIDS
NWKTHSLPSQKKKTSPSDIISDSEENNVAENISSNYCRPTLSSENVTNAKPPQPNVFMYQ
YLDPRYGACIIQPNLRTGSFVITVGSPRNRRDCHHYVVKTSGECHRATEYKPSNSKHSKP
HRSNHSHGCAPCMPAYNNQDANSLEAYDLASPCCDPQCVPNARKKVRRKKECSKEHKRKE
KCQQIDKSTQKTEGCSHSHTKKVCSGGHCSSRYRYLTTESTQTSQCSLQSYATSNATVPC
DNSASSYSTSLSSDTLFWDNDRSEAKSSPKIQYQSSHQHVKPKSWDNLTTKAFGGYGFGY
GYLDTSAKHQNRSKSHGRNHSARSTQSHHEYQHHQEKHAHRQSGTPHHYSVYTRSHSHCQ
PTKSTESLIVVPKYQLESSGSESRLACECGDSVEYYRRVGSNKSPGDNQTGYYPQRFIYP
THSYKKKDSNVSSEITRL*
>g6081.t1
MAPCPALLLLLATFAALVHANGEQIESLNRGKTTKLMFCRSFVEMPMIDRRKLERGGDGM
ARQRREVTYTPRGRYRGQTQSQYLAIDRGNGKDEGKAEAHSAADSSRASVSGNSGMGQAQ
SQSIFDPSCDDCYGRPQDEAESLQRRPYPGGAGGNGYGPSWSGGGTGPGSGTGFGPGQSA
YPGTNGYKPGGTDGQVHSAPGVSGSRPGYGGFGEQGGPGSGYGPRDNGQGAGQGRLPGGG
YGPGGYDPSQSGIPRGGYVPGQGGAGQNGRPGGNSFGPGQSNVPGGDYGGSNGYGSGGNY
GPNGGSINGPGRGGGSMKPGQMGSGMGPGQGNGGIRPGQGGNSMGPGHAGGSMIPGQMGS
GMDPGQGNGGIRPGQGGTSMGPGQGGTGLSPGLGGSGMGPEQGGSGVGPGQGGNLIGPGQ
GGIGMGPGQVRPGTGLGQGGPGTGPDLVGNGIGPGQGGVGMGPGQSGPGIGPGQGGAGMI
PGQIGNGMGPGLFGNGIGPSQGLGPGQGGTGMVPDQLGGGIRPGQGGSSGTFPPGTTPTG
FIPGQGTGGTGGYGPGQAPTIGYAPGQTPGSYGPSQTGIPGQGSTGGSGYQPGQGGRWPV
ASGPFPGPLGNNYFCCVLPSGQYVPTGTSGTQYNNYGTSGQMPGGSTGTNLQGPGQYGPI
TGGPNNLLDSKSGQYSPNTGYGTGQRGGTSQNGGGSGVQGGTYGPVLSGTTGGYVPGQGS
TPGGGYGPGQGSIGIGGYRPGGDGGYGQGEGGLSGTGIGGTADNRYMGSGGTGSGPGGIG
QGGVMGPGGFGPSQGGVMGSGGLGPGQGGVMGPGGVGPGQSGTMGPGGVGPSQGGIIGPG
GAIGPGGVGPGQGGIMGPGGVGPGQGGVMGPGGVGIGQGEVMGPGGVGPGQGGIMGPGGV
GPGQNGVMSPSGPSGYQPGQGGSISPGGAGQNGFGEYGPNQGGGAIGVGPGQGGSTGSYG
PGQGGTTGTGGLGPGQVGTTGTGGYTPSQNGPSGTSNYGPGQGGLPGTGYGPGYGTGTGS
NWPQGSGSGPYGTGVGGQTGPGGQGSTGGYGPTGPGTSGSGGSGSQYPYGQGGPGSQSPY
GTNGYGQQGGLNQGTGGNGQYGNGYNQGNGQNGYGGGGGVGGDTGSGSGNVGVGDVPLNF
VDPNLIAADGDDSEAEASVNQAANGTTASASSKGGNDKGRAQTSVHGTYTGSGSFQAQAQ
ITGENKEAESEVSGGKKGASSSATGAGRNNKSQASVQLGSETGSVQTQSMSNGQMHSSNS
QVQGSVKGGMADAQARGPGSTSSQAQIGFTPYKGGDKAHEQMKTPFVGGGVSSAQSSGRT
GQSQSQLHGTFRYGISYNGAAQSGASLDKDAVFPNRLSFDKIDVFDEKEKNINVDEAKPV
ASDIGTDKPTEPEPTPLPMVPLEAKEYLEPQEPQTTTDSVKDDETMKNSESRYSSHTHLD
HHKNDAQTPLNSMPTGSRRSSQPNYVNTGNSDYEYTTDREENQPDEYDAEAGFGNDGNDT
PEEPNEYPSYDEYPREPQTHQSLQSPRRNIEVQQTTGGNTQHIVLGALKEHDAKITQTNS
ERPDESRVYQPGERVPGTGGYTIPAGFTGSVKSVASKEKTYVVGSRDSPSQAQTVTLTPG
TGKVNYMYPSSYNKYVNSRDLKSLHSPKDDRYVSVSKSVTRALDDKNNVKQQYSHTYYTK
SSSCGYFTFTCTMVSSAEGRKKVCRPKIPTNPDGTPIRC*
>g6081.t2
MAPCPALLLLLATFAALVHANGEQIESLNRGKTTKLMFCRSFVEMPMIDRRKLERGGDGM
ARQRREVTYTPRGRYRGQTQSQYLAIDRGNGKDEGKAEAHSAADSSRASVSGNSGMGQAQ
SQSIFDPSCDDCYGRPQDEAESLQRRPYPGGAGGNGYGPSWSGGGTGPGSGTGFGPGQSA
YPGTNGYKPGGTDGQVHSAPGVSGSRPGYGGFGEQGGPGSGYGPRDNGQGAGQGRLPGGG
YGPGGYDPSQSGIPRGGYVPGQGGAGQNGRPGGNSFGPGQSNVPGGDYGGSNGYGSGGNY
GPNGGSINGPGRGGGSMKPGQMGSGMGPGQGNGGIRPGQGGNSMGPGHAGGSMIPGQMGS
GMDPGQGNGGIRPGQGGTSMGPGQGGTGLSPGLGGSGMGPEQGGSGVGPGQGGNLIGPGQ
GGIGMGPGQVRPGTGLGQGGPGTGPDLVGNGIGPGQGGVGMGPGQSGPGIGPGQGGAGMI
PGQIGNGMGPGLFGNGIGPSQGLGPGQGGTGMVPDQLGGGIRPGQGGSSGTFPPGTTPTG
FIPGQGTGGTGGYGPGQAPTIGYAPGQTPGSYGPSQTGIPGQGSTGGSGYQPGQGGRWPV
ASGPFPGPLGNNYFCCVLPSGQYVPTGTSGTQYNNYGTSGQMPGGSTGTNLQGPGQYGPI
TGGPNNLLDSKSGQYSPNTGYGTGQRGGTSQNGGGSGVQGGTYGPVLSGTTGGYVPGQGS
TPGGGYGPGQGSIGIGGYRPGGDGGYGQGEGGLSGTGIGGTADNRYMGSGGTGSGPGGIG
QGGVMGPGGFGPSQGGVMGSGGLGPGQGGVMGPGGVGPGQSGTMGPGGVGPSQGGIIGPG
GAIGPGGVGPGQGGIMGPGGVGPGQGGVMGPGGVGIGQGEVMGPGGVGPGQGGIMGPGGV
GPGQNGVMSPSGPSGYQPGQGGSISPGGAGQNGFGEYGPNQGGGAIGVGPGQGGSTGSYG
PGQGGTTGTGGLGPGQVGTTGTGGYTPSQNGPSGTSNYGPGQGGLPGTGYGPGYGTGTGS
NWPQGSGSGPYGTGVGGQTGPGGQGSTGGYGPTGPGTSGSGGSGSQYPYGQGGPGSQSPY
GTNGYGQQGGLNQGTGGNGQYGNGYNQGVRNGQNGYGGGGGVGGDTGSGSGNVGVGDVPL
NFVDPNLIAADGDDSEAEASVNQAANGTTASASSKGGNDKGRAQTSVHGTYTGSGSFQAQ
AQITGENKEAESEVSGGKKGASSSATGAGRNNKSQASVQLGSETGSVQTQSMSNGQMHSS
NSQVQGSVKGGMADAQARGPGSTSSQAQIGFTPYKGGDKAHEQMKTPFVGGGVSSAQSSG
RTGQSQSQLHGTFRYGISYNGAAQSGASLDKDAVFPNRLSFDKIDVFDEKEKNINVDEAK
PVASDIGTDKPTEPEPTPLPMVPLEAKEYLEPQEPQTTTDSVKDDETMKNSESRYSSHTH
LDHHKNDAQTPLNSMPTGSRRSSQPNYVNTGNSDYEYTTDREENQPDEYDAEAGFGNDGN
DTPEEPNEYPSYDEYPREPQTHQSLQSPRRNIEVQQTTGGNTQHIVLGALKEHDAKITQT
NSERPDESRVYQPGERVPGTGGYTIPAGFTGSVKSVASKEKTYVVGSRDSPSQAQTVTLT
PGTGKVNYMYPSSYNKYVNSRDLKSLHSPKDDRYVSVSKSVTRALDDKNNVKQQYSHTYY
TKSSSCGYFTFTCTMVSSAEGRKKVCRPKIPTNPDGTPIRC*
>g6082.t1
MAMYYYASKLNGASCSGCNVKVPPAPSEPPPPPPVELTPLPPDPALLHGTGLSYYDNDDY
YSMVRGNRYLAESGFCADIVMNGGLNFVAAKVDPAQLAQLTVLPPVVMKSFTEKPDVEYK
DGHIVSGTLDALIDMLRPGASKSYIFTFVLCSRLYIKPHELLGKLCKRYTRTYEKVGKTE
CKEQLDREVGDMVCLVRVLAQWTAMFPYDFRDDRVMALVRTITQRCAAEHMSAVRAEVSS
MLERLLDKLTALEQYEVTLVDVPPAASADSLPQGDVLSLGLSPVELANQLTVMELYRLSF
VGPEEFVQTFSPQPAPQPPAGKSHNNVHLVDAKTTRNLEAYADWFNRLSYLVATDIVKSV
KSKYRARIIEQWVMTARECFNLGNFNSLMAIIGALNMPPVTRLKKTWSRTSAVCGQQLRQ
LELCVEPGGNHARYRAALAAAPTDTAVPLLSVTCRDLHFANQGSATKLSGNRVNFEKCSL
VARHVSAQLASRRLDCVTPAPTPPAPPPTPPVWRFLADRPTLSETGLEVTSFEREPPVDH
AEKERLKRLRAA*
>g6083.t1
MLNGRKLPAIETLQRNLQKVPTYFTRKSRDIPFHLPHNKLLDKIEHLEKEPEPLTGFTAA
QEERFRKERKVCKVQLGPSKSEDNVKVKKKELKIVKSDGDGKGTSDPLKMKPEVASQKEV
IDYVRNNPACGFVYMVYAVHPENVYFTPYYLKVVPYEHIDRRNYLTMSACGVTHYTGEMV
FTRLPDWEQEYTIFVKLTDIKFFKVYRYWKAFYVWRKSIQFRKYSRIRAKVSKNLFILTP
VLGRALLSVQAMCCEMYMTSFADLVRDMDIAFFHFIEIQMQRVEYMRGRLEQFRAVVLDV
VAAACHQALYNQGFVHDDRNVPPFQIIRGKPTGGMSYTEKANKRKYCERLACFVKVIDYM
TNYMLYRLTKRSNAMMADMLRVHMRFMPDDTLLNGSPVDEVLEPPREIDVCKWPLFQVDA
YVLPTGQVELNPSEKIVSTYMERITNYWDEYVRTFHNFLNEDTLQMFVQPTIMGKQVEWS
AGQSPNLYFLMNQDKKMLDDLAFIPSSVHQAYTAVWTFLKRMNAFMNSFREANEMDVEVI
KKERDVNKFRKLCEKFVRQMEEIEEVVSYQPLGLLFLCLCPFQELFRPQPRRFFEVVVNV
TPDIGRTCIDDILSGVESITDDISREPETAGELVAFNSLLDGLEPRVVVLEERLEYLREL
YDLMGEFNIAIPPDDMTEYLGLSVALGTLRTNVDSRLETRGKLAGLFASQIGKDIMELMQ
DVNKLRDQVVQAWLYDEKSDMEKVVETLDELTDALAACSARDKQIRDWQKIFKIPPARLE
QLDETINDVKLRQMLWKSSKEWNDLYQSWFEAPFNTLDMEEIQTTTVNFGKMFNQLDKGL
PPNKIVPACKETIDIIKEKLPVMSYLRNPALKPRHWVKIEEILHTRFTPDTVLTLRVFED
LQAFHHAEELMEVAGQASSEAGLEALLKKVEEMWSALEFPVILHKDARDVYVLGGLEEIQ
ACVDESNIHVSTILSSRNCGPIRSRVDEWAKNLELFSKTLEEWYACQQTWMYLEVIFSAP
DIQRQLPNETRLFTIVDKSWKDIMRKLAKVPLAMPAATQPKLYEEFVRNNEMLDQIMKCL
EAYLETKRVAFPRFFFLSNDELLEILAQTRNPHAVQPHLRKCFDAIAKLEFGVRLPESEM
EIAEDGTLVEREMSVNARDALQAKLAKTAKPEDLTTDIVAMLSPEGERVNLGKGLKARGN
VEDWLGKVEEAMFASVKRCMKFALKDYTQRERVDWVSLHPNQVVLTVSQIMWAKGVHEIF
DLDVALRVDTALLNYEKKCIADLNDLAALTRQDLSSLFRKVLCALITVDVHARDTVSHMV
EKHVQRANDFEWLKMIRYYWEEDIDNCVARMSSAMYIYGHEYLGAGGVLVITPLTDRCYL
CLMGALQLDLGGAPAGPAGTGKTETTKDLAKSLAIQCVVFNCSEGLDYKMMGRFFSGLAT
SGAWCCFDEFNRIDIEVLSVIAQQLITIRNAKVAKQTRFLFEGREIKLVRSCAAFITMNP
GYAGRTELPDNLKALFRPISMMVPDYALIAEVILYSEGFESSKGLAKKMVQMYKLSSEQL
SKQDHYDFGMRAVKSVLVMAGALKRASPDQHEEKTLLCALNDSNLPKFLAADAVLFAGIL
SDLFPGVELPVRDYGVMEEVIISVLLERKLQVEVCQIRKVIQLHETMIVRWGVMLVGPTG
GGKTVVLHVLGDTYAGLCERGVPGSQHQMVRKYIMNPKSLTIGELYGEVNLQTLEWHDGI
LPLSLRTAVQCETMDHQWLICDGPVDAVWIENMNTVLDDNKMLCLSNSERIKLTPYVHMV
FEVADLAQASPATVSRCGMVYIDPNELGYLPFVRSWMDRGLERNLFNQENADFLYELFKM
LEVGVNHVNTKCSVGIKQVDISKVSALCSLLSALLSEAGDRLPDKAAVKTYVAHCFIFGY
VWTIGGNILEANRKAFEEVVKRQFEAFEESEYFPQGFNFFDMYMDTKQRKLKVWAEMIPD
FEYDCNRPFFETLVPTIDTVRYGYLFQKLLGAGKPVMFTGNTGVGKTCIVAEALGRMSAT
GVYIPVTLNFSAQTSSARTQEVIELRLDKRPRRAIGAPLGKKVVIFIDDVNMPKLDVYGA
QPTIELLRQFLDFGGVYDRDKLYWKEILDVVLCCSCAPPGGGRNPLTARFVRHFAMFYIA
APNSDAMKTIFKAILKGHMEDFVPEVSVLGEPIVNAAVDVYLKICAELLPTPAKSHYVFN
LRDLSKCMQGVLQADAAYMRFPQAMLRLFYHECLRVFHDRLINVEDKMYFYQLMGTVCQK
NFQQPILEMPDDGQPPLLLFGDFLNSAVPKENRNYQEIADMQKLMVVLKEYLEEYNSTAR
AEMNLVLFRDAVEHVVRVARVLRAERGHCLMVGPGGSGRRSVATLAGHVNECKCMGMELK
RNYDTPEFHDDLRRMYMRAGVHCDHTVFLFTDTQITKEEFLEDINNMLNSGEVPNLFEGD
TYEQVQTGCRGDAGKAGVNPADRDAVYYFFVNRVRARLHLCICMSPVGEAFRRRCRMFPS
LVNCCTIDWFTKWPPEALLSVAQQCLMPLGDEAIINKIATLCVAMHQDVDIMTERLYQEM
RRYFYTTPSSYLDLLKLYLALLDKKQQQIIRARDRISCGLQKLYETYEVVGVMEQQVRDM
EPVLAAKADEGMALVARLKVEQRAADEVKQAVMKDEAEAKVKAEEVKEIADEAKADLALA
MPAMEAAQNALKALNKADINELKAFQKPPPLVRFVMEPVCILLGAKPDWDSTKKMLADVN
FIRNLEEYDKDHIPDATLKKIKVYLTHKDFNPDTVVKVSKVCRSMVLWVQAIDMYAKVFR
VVEPKILKHKEAAGILKSVMAVLRAKQKEVELIEAQLAKMMDELKVVEEERLKLQADVDL
AAARLSRAGKLTQALADEKTRWELSVKAATHQLTCTTGDIIIAAGCIAYFGAFPSHYRRE
LEHKWVDQCRLLEIPSSDSFDLISIMADSFTVRTWNGQGLPRDAVSTENGILVTRAGRWP
LTIDPQEQANRWIKNMERENGLQITKLNDASYLRILENCIRLGWPMLIEDLGEALEATLS
PVLLKQTFLQAGRLLIHLGDSDIEYDTNFRLYLTTKLANPHYLPEICIQVTLVNFTVTLS
GLEDQLLADVVRLERPDLEKVRTELIVRINADKATLLEIEDKILRLLYASAGNILDDEEL
IDTLNESKETSEIINARLEETEATETNISAAREKYRSVATRGAVLYFAVAQLADIDPMYQ
FSLKYFNQVFNLVIEKSEKSENLEVRLDILHREITVSVYRNISRGLFERHKLVFSFLLNV
AIYLHAGTLTPHQWAFVLRGPVATKVVPPKKPAVEALTEQMWLAVCHLDETDASFRGLRD
DCLKRMHITLGSFSVEIHVNKSVNVPPKIDWNEKLSSFEKLMLMRCLKEEKLVFAIAQYV
SSSLGSVFIESPTVQLNTL*
>g6084.t1
MANSALNSSIKFTLNNGVQMPAVGLGTYRIRACDSVFNALDHALGAGYRLIDTAAVYSNE
QFIGDALKVLLPKYGLNRDDIFITTKLAPSDHGDSRIVSRAYSKSIDNLGLDYVDLYLIH
FPGTARMSTADKRNTHIRHQTWAAFKELYEDGKVNAIGVSNFTVRHLKELTMDQDLVPSV
NQVEFHPYYSQTELLKYCKENEIQLQAYCSFGGTSLADQDLMEEPIVKSISSKRQLTPAQ
VLLLWALQQDVAVIPKSTHPGRLLENISLSVKLSDEDMALLHTLGHKKRKYAWDPEPVC*
>g6085.t1
MLSTHNLNPSTVGKYADTSSSMPLVFVLSTGSDPFGAFQKFATEMGVREKVHSISLGQGQ
GPVAEKMINQAKPKGDWVFLQNCHLAASWMLSLEVIVANLSSEQGAPHPDFRLYLSSMPT
PKFPVSVLQNSVKVTNEPPKGLKANVKRALIEMEEDFFENHVLGQDWRTMLFGICMFHAV
IQERKKFGPLGWNITYEFNNSDRECAMLNLQMFCEEGHVPWDALEYITSQITYGGRVTDM
WDQRCLTTILALFFSPPTLEEGYTYSKSGTYFCPRADKLEEFRDYIDSLPSIEDPEVFGM
HENANIAFENKETSTLIQTIVDVQPRSGGAGGGDSPDEIVWRMCDQTRATVPVSIDRALV
HPDLMVPDDMGQLHSLTTVLLHETDRFNTLLALIHASLNELQKAIKGMVVMSEAYEEVFN
SFLNNRVPAMWHKRGYNSLKSLASWIHDLTLRVDFVEHWLVEGLQASSWVSGLFFPQGLL
TGALQAYARRHRLPIDALMFDFHPFHYYLSQEDVYSYNKKKVKGEGASVFGELQRPEDGV
NIHGLFIDAGRWDLDNCCLIDALPGQMNPPLPVVWFQPVLSLPKPDPRYEAPLYKTSERA
GTLSTTGHSTNFVLPVLLPTNMHSQFWIIRGTALLTQITD*
>g6086.t1
MDLCLYTQKYNSKRAANEYISSDNRYTPLRSPNGNVPHGHAHGLHAPHSAHSAHSAHSHH
HYTHMVVDERGYPTSRNSYMQKVSDKERDRDYKSSRNKYTDVRSPKEKRSKDSEREKNNH
ERCESEKKNRTSSINSSVNRSGKYDKRNAPSSSAPCTSEWSEHISSSGKKYYYNCISEVS
QWEKPREWDSRRNSSKDSTYSSRNNRDKRSSSRSGRRESEKPSKRTNSTSERYWSGREEE
GHERPRPKHLPPGHDGKEVVSNRANSTSERYWSGRGEEGPERPRPKYLPPGHERKDGQTQ
DMDISPDRSTPLSENSYGAREATRPPAENTVPPVVVLDNSNQTTGSLLAAALPRIVGPPA
VCLPANNGGASPEAGSGAGTPQRDAGPPTPTHSENMDPHAPPLHLENALPRKMECLGSYS
SVVGSATHTTPMLTPTLMNYARADLANHVAGWPADILDKQANKFTEEAYQLGCLQCTRVS
AELKCSRSLVRHTEIQATLQEQKIMYLRQQISRLEELKSQNSFMSDD*
>g6087.t1
MSRPIDLELKKAFTELQIKLVETSKKIQVIDAQMGVLERVLKLMMVTQREINILPPDTKT
YESVGRMFLLQDCNDIKKNLENKVAQLTARITESANSKEYLEKNLKESEDNIREMVQQKK
DSEAKAH*
>g6088.t1
MRLSRQSARQYFTPGQLLQLYKAQVRPHLEYCSHLWAGAPKYHLGPLDFIQKRAIRIVND
PGITDRLEDLSLRRDFGCLCIFYRLYNGKCSDELFDLVPSSPFLHRTTRRREKFHPHRLD
TLQCSTARFARSFLPRTCKLCNELPSEVFSRRYNMGFFKTGVKRVLQGWQRVGNSPDVAN
VHRRRLLESAPRRTSSRVLQKIKQKEEEKNSVNEASQSERSETPERARDTRARRRDLLRE
QSSSSSSDSDSSDGEAMPQRTKRAKKATNKGEPPPRPVKVGRKTNNSLASATGQILIPDT
DEPPANSTRKKVKPSQIFSQTEEDVQTDMYKVLEQLINHEDAWPFMDPVEEQYAPNYYAV
IRRPMDLKTMEERLDNGHYPNFTLFQADFKLIVNNCRLYNGQDNEYTAMVDNLQAAFDRL
TDKYIHRTSSSDEEIAIEYQVQQPRKHKLRPSDVAYRHKRKKRKSQSDDKEDKSAQASTP
PDDEAELEPAPIPESTPGPARVPDPEPEAHSSGSSSSRRDEQPDSDDEPTPERKEEEPAK
EQEDEDAAEPKKKSHKSRQGKGKKKRHRHGKHSKSKRKGESKRHGKKHGKNKDKDGKKSK
RKKSKHQEPEPPPELKRSPSHESLESSSRSRSASPLPSIHTLSPSPSEADKNETQDQLSD
PEFQKDKYDKIKERRRHAAKDAWESLFDRNKTNDKLRPCLTVPEKDKHSKLKETIEKLKA
KNKRCKDPKYDSLFRPGQSSDRRTEKKKGKATKPPLPESDTDTDDEVLEMVKAKTKKSNK
KSAAKNESASEALEQAVKDISKWLDDAPRGSAMSSPCDSPAQTISTEDHDNSRQDDELSQ
GEKSMPVKKDILRKRPSSREPKTLKRREIQRTIDRLQPGKSKGNLLTNMANKNTDKQEEA
APQVNKTRDGQKTEESSPKLSLGSVLPAVDFGIGTEHNFNDDNEMPSTSKAKIPEKTKLV
KTAPTCTITSADLIPTTSKKNAEVETEPTTPKPSQEKATPNLSAWFKAFGAPKNTTATTK
KKVEEPETEEKAKNTTKNDAKKSPKNNINQKLDTINDPATPNPEGGDSPLTNVTATRQRR
TSTGSSVSERSSFSQDLDSPRHQMSHTSPLLRSPASPRTDDFQKITYPIINGTVRAGFYQ
DTTSMKSSPEKSCSPREAPQSPYSPYSQHVYASNNMAGSATPNYFVDHNKSPLSYGQSTP
SYYDSAKITKPPRAHDDFSTLAQDYQNQYNASYSPVPSPYPAQTSYSQPQHSPQPIQTPT
PVNAQVAEPKSTLFPVKKRMYNEPEINSLKKPDTIVTPVTNKNEYVKISQLPLPIGTPSV
DDIALALSEKNEIAKNNRERNSTDYAPEQRETHINIAYNHDNHVGEKETNNVNKSINMTK
KDNIDMVNMGYLNPEVDKRPNYDPDVQFVSREVLKPAVPQHKAYEMDGMAINLGMNNHNL
QKLQNKTMMASNMTPAHSHERHTEMNVNQNIAHAHHNQYDMPSTSVNNFTMNDIETANKK
LYASSTSTTTSTAIDYGNWKMSSQARKQDMMPSDYSTSYATEDKIKNDSTNVAINYNKNV
QQQYNNYNNVPRLSAQRVELQQNLPAELRIPNPRGLLKNDHTNATSAHNQNEIDTLKNAD
AHSKTQKAEKLVQNHPMVNTIPYKTAYNAHSSLPIDTLRNLPSIPQMLERYTNDERYLSS
FASGSSSLYHDKTYQMAQMFNKTLPSEVHPVSSTSVNIYSQPTTSISKDNNIYKSTPSAS
ASQDKSKLKRKRSEVKPQAQAQAYHPATCSSDVLTSVKPTMMPSAFNFAASPNMALGGMY
DNGAFSIDDFRNSTNQLMAANYMAAAVAHQRNTEATEKLAKPAHQNSNSTFPFIGHSQVR
AGYPFIGTDTSSPLYQQYLQRYQEELQRQTMGLYPTTYPSALGVRQPYDAINRPSWL*
>g6088.t2
MPSGSAASRLLESAPRRTSSRVLQKIKQKEEEKNSVNEASQSERSETPERARDTRARRRD
LLREQSSSSSSDSDSSDGEAMPQRTKRAKKATNKGEPPPRPVKVGRKTNNSLASATGQIL
IPDTDEPPANSTRKKVKPSQIFSQTEEDVQTDMYKVLEQLINHEDAWPFMDPVEEQYAPN
YYAVIRRPMDLKTMEERLDNGHYPNFTLFQADFKLIVNNCRLYNGQDNEYTAMVDNLQAA
FDRLTDKYIHRTSSSDEEIAIEYQVQQPRKHKLRPSDVAYRHKRKKRKSQSDDKEDKSAQ
ASTPPDDEAELEPAPIPESTPGPARVPDPEPEAHSSGSSSSRRDEQPDSDDEPTPERKEE
EPAKEQEDEDAAEPKKKSHKSRQGKGKKKRHRHGKHSKSKRKGESKRHGKKHGKNKDKDG
KKSKRKKSKHQEPEPPPELKRSPSHESLESSSRSRSASPLPSIHTLSPSPSEADKNETQD
QLSDPEFQKDKYDKIKERRRHAAKDAWESLFDRNKTNDKLRPCLTVPEKDKHSKLKETIE
KLKAKNKRCKDPKYDSLFRPGQSSDRRTEKKKGKATKPPLPESDTDTDDEVLEMVKAKTK
KSNKKSAAKNESASEALEQAVKDISKWLDDAPRGSAMSSPCDSPAQTISTEDHDNSRQDD
ELSQGEKSMPVKKDILRKRPSSREPKTLKRREIQRTIDRLQPGKSKGNLLTNMANKNTDK
QEEAAPQVNKTRDGQKTEESSPKLSLGSVLPAVDFGIGTEHNFNDDNEMPSTSKAKIPEK
TKLVKTAPTCTITSADLIPTTSKKNAEVETEPTTPKPSQEKATPNLSAWFKAFGAPKNTT
ATTKKKVEEPETEEKAKNTTKNDAKKSPKNNINQKLDTINDPATPNPEGGDSPLTNVTAT
RQRRTSTGSSVSERSSFSQDLDSPRHQMSHTSPLLRSPASPRTDDFQKITYPIINGTVRA
GFYQDTTSMKSSPEKSCSPREAPQSPYSPYSQHVYASNNMAGSATPNYFVDHNKSPLSYG
QSTPSYYDSAKITKPPRAHDDFSTLAQDYQNQYNASYSPVPSPYPAQTSYSQPQHSPQPI
QTPTPVNAQVAEPKSTLFPVKKRMYNEPEINSLKKPDTIVTPVTNKNEYVKISQLPLPIG
TPSVDDIALALSEKNEIAKNNRERNSTDYAPEQRETHINIAYNHDNHVGEKETNNVNKSI
NMTKKDNIDMVNMGYLNPEVDKRPNYDPDVQFVSREVLKPAVPQHKAYEMDGMAINLGMN
NHNLQKLQNKTMMASNMTPAHSHERHTEMNVNQNIAHAHHNQYDMPSTSVNNFTMNDIET
ANKKLYASSTSTTTSTAIDYGNWKMSSQARKQDMMPSDYSTSYATEDKIKNDSTNVAINY
NKNVQQQYNNYNNVPRLSAQRVELQQNLPAELRIPNPRGLLKNDHTNATSAHNQNEIDTL
KNADAHSKTQKAEKLVQNHPMVNTIPYKTAYNAHSSLPIDTLRNLPSIPQMLERYTNDER
YLSSFASGSSSLYHDKTYQMAQMFNKTLPSEVHPVSSTSVNIYSQPTTSISKDNNIYKST
PSASASQDKSKLKRKRSEVKPQAQAQAYHPATCSSDVLTSVKPTMMPSAFNFAASPNMAL
GGMYDNGAFSIDDFRNSTNQLMAANYMAAAVAHQRNTEATEKLAKPAHQNSNSTFPFIGH
SQVRAGYPFIGTDTSSPLYQQYLQRYQEELQRQTMGLYPTTYPSALGVRQPYDAINRPSW
L*
>g6089.t1
MNFTRFLDIQSWWEVPSIAYFCSLFRTAFNLLDFDIEELEEALLTDGSEESASSLLTELI
VRLLNGCLGTNNYDISASNYQMYLRRLFRQKCQETGRYNPFNTDIDFQFLPLRKKVEILY
ALCDFRLDAEDVFDLFKNLEAESLRVEPLGWDENDSTYWYFYGTRLYREDIAKKTKGKRR
KRTQRVREIRKRGWFYGDDWLNEDVTDRIWQVVCFTEEDWTHLTEKFSQATTKVERELYR
SLSQNFLPEIPRLFQEKERLQRKRLVSWTEIYSVNFF*
>g6090.t1
MYRLGEGTPSRQNDPIYQYKTSSLPAAASINQTWDEIVCSALRISPEDIANQLSLLDLPC
FKSIRPEELTTCGWTKVDKQTVAPNVVALTKRFNRVSFWTVQEILNGQSPKARAETLAHF
IKVAKKLYDLNNLHSLFAVISALNSASIYRLSKTWACLSKKDKQQFDKMAELFGEKDNWT
ALRDYLRSISLPCIPYLGLFLTDLAYIHIAHPAGSPHRVTKMAVVLQTLQRYQNSEYDIA
PVPHVANYLNSVRYIEELQKFLEDDQYKLSLKLEPPSPVGSCSGSKESVKEVPQGTSTPF
SLSPSHRLGTGSLRLQGSYQTKFIPTHRKCRSLGSNIFGKSHSEDKDGKTPAGSVNLLDD
TLLESPGSGAGDKMFKTVPLTDISSGGEIECEFQSYVRRKTILKEGRKISLSSWQRFWLQ
ITGNILIFYASKSFKGTNRSDFREERCKVVPLHDGCRALWLDNDSADAFQLRDERAGTIY
KFKTGSEATAKQWVRKINDVTNSLMKPLPANLMSFE*
>g6090.t2
MYRLGEGTPSRQNDPIYQYKTSSLPAAASINQTWDEIVCSALRISPEDIANQLSLLDLPC
FKSIRPEELTTCGWTKVDKQTVAPNVVALTKRFNRVSFWTVQEILNGQSPKARAETLAHF
IKVAKKLYDLNNLHSLFAVISALNSASIYRLSKTWACLSKKDKQQFDKMAELFGEKDNWT
ALRDYLRSISLPCIPYLGLFLTDLAYIHIAHPAGSPHRVTKMAVVLQTLQRYQNSEYDIA
PVPHVANYLNSVRYIEELQKFLEDDQYKLSLKLEPPSPVGSCSGSKESVKEVPQGTSTPF
SLSPSHRLGTGSLRLQGSYQTKFIPTHRKCRSLGSKFRSASLPRNFHKVNFGVGIFGKSH
SEDKDGKTPAGSVNLLDDTLLESPGSGAGDKMFKTVPLTDISSGGEIECEFQSYVRRKTI
LKEGRKISLSSWQRFWLQITGNILIFYASKSFKGTNRSDFREERCKVVPLHDGCRALWLD
NDSADAFQLRDERAGTIYKFKTGSEATAKQWVRKINDVTNSLMKPLPANLMSFE*
>g6091.t1
MPARVVGARGAAGGAEIIVADHAFPLESLTQAAIIAAIGIAIVVSNLLIIASFLNYKGLS
NEVINYYLLSLAVADLLCGLFVVPLSVYPAITGRWMYGDLMCRLAGYLEVTLWSVSVYTF
MWISVDRYLAVRKPLRYETVSATVQTRTRSQCWMVFTWISAAMLCCPPLLGYKKEANFDK
ETLICMLDWGTTYAYTATLAILVLGPSVISIAYNYFYIFSMKRKLHSGAPIHDKEYATAL
AENLANPSHWMSFVLVTIFWISWAPYAGIRLYEYFKDEELKIPMLHFGMVWLGILNSFWK
MVILLSLSPQFRLALRILCLTACCRTKGRLQAELIGMDNDD*
>g6092.t1
MASVLQNLQIFLDRILIIISRSTQGGTTDGTGISEQMHVLEATVDPADSIYGVAMLAAVG
AAVTMGILAFAFGWYQLSKKAKAAADVDYPAYGVTGPTPDSSGDRKLAHSAHMYHYQHQK
QQIIAMERNGMEQRNGSVSDPESEDDNEEGDYTVYECPGFATTGDMEVKNPLFSEDPTPA
TPGKCEMVKPQPKN*
>g6093.t1
MDKDFRRQFRLSKEAVHHLLSLIIDKIKHKTQRNQCIPPMLQLLITLRFFATGSFYITIG
DFGGIHSSTMCKIIKKTTDPIASLRSIFIKMPGTDIEINKVQEDFYAIARFPRVISAIDC
THIGFSLPKEIQQRSLEIGKGFSP*
>g6094.t1
MIRFGPTPAPSDVPRIAGPEPLSRNEIALRTNVQLPERPLQKVYPNDYILPRFLLPRYLR
FEENERLVPVTVPDYLDKEIDFIRHLSDPNTEPYDIDYPRWIMQNPYLQTEKQPLSIEIQ
GLDSSVKGEKNVPLKVKIELDKESAEDRDVKNSRSRFAFTPLESGFYLEDQMSSRQATMA
TASPETNLATVPPRKLRQNPNLSRTKSLVASDLDRLRMGM*
>g6095.t1
LFQEGDTVGVMRKDNGALHFFVNGSDHGPAVQNVPEDVYGIVILGIGVSQSSWADAFEDP
WLSCGWVSIGARVCAIAATNSALSALGSFHDGIQRHVHTGGVVRVRVRCGPTSG*
>g6096.t1
MSGNGVVKDGITFVSSYGPELDTLREGDCVGVSRTSKGELIFYVNGRSLGVAARGLPERV
FAVIDLYGQCVQVSIVNNSAARRIMQPAMDPLEEELPMEEIQSANDGDEEVAGPSQTDSP
PAEASGPAVETPVEVAEIIKLDRLRFHPRCGVLVKLLNNNKSAERARPLDDYNNGVVMTH
RPLFENELFEIRIDRLVDKWSGSIEVGVTSHNPATIRFPSTMTNMDSGTVMMSGSKVLVN
GHGNCLEYGNFNLDELREGDTVGMIRKPGNRLHYYINGVDQGCATDKVATHVWGVVDLYG
MTVKVTIMDSYDILLNLPVTSSELDTPGPSSSVDFQAVDEDSLLFHQMRGTTVIVLGNYK
TAHRVNAFELFDNGIVLSNRVLRPNELFQVRIDLIVQRWAGGIEIGITQSTDGLISPLVI
STAKTGTYVLTGEDIVKEGVTIVPQYIQHIGRLVEGDTVGVMRKDNGALHFFVNGSDHGP
AVQNVPEDVYGIVNLYGRVAQATIVDTAYAPPPAYSPESPISSESNATVYPDMCFHRVHG
RNARLSHSRTTASRSNVTSEFNDAVLFSCRPLRECDMFEVRIDAMVDCWIGSLEIGVTAI
KPEDLEANGGLEALAGTATDLNWDTYILSGAAMMKDGECVRSGYPLDLDTLTVGSKVGMM
WHADRSLHYYLDGMDMGKAWYVPHLNVYAVVDLYGQCTQVTIQHNEERVFNCNSAGTNSD
NSVVSNARPSSSPQAPYCFSEYCGDNVCLMHDYTIARRLTSDPMGGLIFSACHLTVGELY
EIKIAEYKYGYAGGLRIGVTDINILNAHVNRILPPAIKHLPYYTAYIDGCYMKYSRPKCA
EKDVFTVTPSFEWLRPGDRIGIQKLADGKVQVYYNCEPVDRLFEDVPDKVYVVMEIYGGI
YKVQAIVKGHVSTSAGTPTPAPEDKATKNAVPIIHYTENRDEPESPTIVNWASLPFANGY
DESVSSEPADCQDTDIRVANIADGIIEAPETTANDIPSEVPTTSGSPMPELEPSRSEESG
ESPILDFDEFDIPFPQRRRDNRQNINNDDNQIDNQTTYDHSSVGYSFDDFVATMSFTQEP
LTRFQLNQEHRSRPYRMHNDYRNRAYQLTRDRFDPYTLACRYININEVPTGASFAYTMFA
EANLLNELPSTSRLRVAVACEEDFMEPETLFDHHVSRDPPGQEGYHEYLPNDDLPIEEFV
GEDEPESFIPDFDGTAETGTRAAGLQGLADFDFPFASYIPVWDIPTSSYSRHRQTADPRY
DVETPNEVSTPSEQPTPTEMRSPCNTANEFPEITFEQANIAVAALEYANKTNSSNPDATN
PLINTKSLDTTNPPDNTNLETNITPASLPLTNQPASPCRPDTADLSDAKEFNPYESDSDE
VQLPLTAKESDTVDERDEIYESDDSGERKEILKYAKQSEYARSEKLREEDVFEVNNDTTE
YRLYEVDDDIEINNDLCMYRLYEKKIDQYRTDTYDVYEKRDMEEDVYIDDYKEYSNEMIR
LGESKDYKPTSLAIPSVHQVTPWMSDIDLEDSEPESGEAETSEEALTPEPREPPRPFTFY
GICGRNIRLWCADTVATRTASYNNGIIAVPIPIYRGEKYMFRVDKTDGEWDGTVAIGAVA
ILPRVLPDTSLGLEPPCWVLTSELIYDGDDCYITDMGLDLEDLEELSTLTLHFRDNSDLE
VELGGKVLGVIGTVEETREYVYPIIDLYGKTRQVSILLHPRSLLTSEKTPLETPVPKLKD
IFDGEFLPLRQRSFSLGCPITKLDPILMRKTPDQEYSSRLPQTKNTPLIVHKSHSTNDFK
KPARLNELRHARSTSSLDKRDDDEDSLDMLDALTLDGCNFPDLSEEQSSSYDDSTCPDDF
WLEPMSMENLIYMNKLLCFDQDGTEGHLDVECELNRRDESRCEHLRMVLVYWNYLVLPYP
EIRKIMSYGQAVCFCHKCVPEAAEPLAGWVRIERVDGIEGASRGYWHIGRSTIGAAQAVN
TQKAEGRRPYSLTTTPNSESNISDVWFDEEGSPHQTVLVMEIDIVANEPQSDRIRAFLIF
ISTTRTRTPTPTEDRPEQLNLEHTNV*
>g6097.t1
MPQTSELRLSSSMPPAVISKGDYSSKICSSPGCVHTASKLLLNMDDKVDPCDDFYDFACG
TFVRNTRIPDDKTSVNTFSIITDQLQEQIRALLDEPITESEPRPFVLAKTLYQACMNRTA
IEARGVKPLLDMLERLGGWPVLAGDSWDEKSFSWEESVYRFRSAGYSVDYFLDFSITVDV
KNSTKRIIDLDQASLGLSREYLNRGFSDKLVQAYYEYMVDVAVILGADRARAEVELKDSL
QFEMKLANISLPLEKRRNATTLYNPMTIAQLQQKFPRIPWLTYINRLLHPHVQVGLDEIA
IVNVPTYITDLEELLEKTPKRVQANYVMWRVAGASISYLTDNLRRRQLAYVTALSGKTER
ESRWKECADTTSVSMSIAVGALYIRKYFNEKSKANALEMVNDIRHQFRKTLAEVEWMDEK
TRREALEKADAMASHIAYPNEMLDDNKLTEFYARLDMSADKLMESVLNLTLFGTEFLFSK
LREPVNKTDWITHGRPAIVNAFYSSIENSIQFPAGILQGTFFSAKRPAYMNYGAIGFVIG
HEITHGFDDQGRQFDKNGNLVDWWQEVTKQKYLEKAKCIIDQYSNYTVNEVNMKLNGVNT
QGENIADNGGIKEAYYAYQAWTQRHGEEPRLPGLEKYSPKQLFWLSAANTWCAVYRNEAI
KLRITTGFHAPGRFRVVGPMSNMEEFAADFHCPLGSPMNPAHKCKVW*
>g6098.t1
MVEYITIKMRLFTTRLSTGDRPSFWAQRTRLEKRLLFALGVESVVALAFLAAFLATVMLI
TSADING*
>g6099.t1
MSAISLRAKASTTQCSFDDRTQLRQHNAASTIERSFDNTTQLRRHNAASTLQRSFDDTTQ
LRQHNAASTTQRSFDDTTQLRRHNAASTTQRSVDDTTQRRRHNAASTTQRSFDDTTQLRR
HNAASTTQRSVDDTTQLRRHNAASTTQRSVDDTTQLRRHNTASTTQHSFDDTTQLLVLIE
SISVGRSAPGFYVDIGIKAVILL*
>g6100.t1
MMAFSLEDVRPYPKAAPRKISTSIRRKRKAAILTDTPEKNALQEEQSKSCKKVKKQKKKI
ENKRKKSVSKKYFSLVMKVTKMNVSAWFVAKSVTGLHFICINCNSDDDDV*
>g6101.t1
MMDVLESSKHRGFLSTLNRSFRIKRGGNSPDKTETDMTTGLNTSNEANLRPLEIVAPRID
SYRFSMANLEETQDADLDAILGELCALDSEYDEEISRVSTDYSAITKERDEKSENKDVDG
ASSIARTDSPDNDSAFSDTVSMLSSESSASSSASSKCKALKLNLHPNQKDAIFQQKADKI
KLALERMREANVKKLFIKAFSTDGSSKSLLVDEKMSCGYVTRLLADKNHVTMEPKWTIVE
HLPDLHMERVYEDHEMLVDNLMLWTRESKNRILFAERPDKISLFQTPEKYLLTEDDRGWS
CEQDEHSRQVIMEEFFGQSTATAVPSVSGHPVPPMEGPLYLKSDAKKGWKKYYFILRPSG
LYYSPKDKVKTLKELVCLATFENNEVYLGLNWKKKYKSPTDYCFAIKHPRLQQPKSVKFI
KFLCADDQRTLDRWVTAMRIAKHGKQLLENYRSLVEELTQEDLDHLAHARSCSITSIPTK
TNGNVPAGVNSPALSTSSNVSVANSDISSGRHSRASSSSSSGCLSDGGTASESAFDCEFP
MGTIKRKPSMKPNIPLTWMTRQLKEMVEKVGEDEGGDSGTLTRRPRRGDDSTLKRHHSSE
QTDPPIYSTAGTHINTSPRHDPTYGVYESIPRDAYRTDTNLYYTIPKPQEDELPLPPPPS
DVPAMFSSTLSLDSLPPPPPPLDPVEDICGSQLSLPPPPPEHTMESHPGRVQDLVTQLTE
QIEQTQVQSRNSRPETVEQPRPVRVARTFPRQPSLDSVNSDTSKTSSLHSDKSLQNVAYG
ACLVEMQNKKLSNGSSLKSEPERKERSGSIKKVNFADDLPTCGDKKTKKISFNLTETPQS
PRKPLPPKRNESTRLSSPKKLADSNSNPPKEFLKDLQRVMRKKWQVAQKCKLEPATTPHE
VLGFREYPLSDDYKETSVSMWVQEHYGGGSEVEDPFYENVYGPGRDVPRREEPKPIKKRP
PPAPPRRSDSTHLTHTNLPSQSMPTA*
>g6102.t1
MSENIEGKNVLHLHEDKCKCVKIEGNLEAVNWLLWPRHYRPRPWPLSLADWTQSPHIWLH
YVKSSDGFLLEDDVLRSKNTRHWAIDDVQRYFVGELHCEQVLFTYQYPNLKMPTRHGSYL
WQANTASKLSPVLYLKELHRSVEHTLKKMEATEAQMDRLIISDQLIKLYRLESFKRKTFF
RILENILSFQDHLQLVSFENLCSTRLEGVRLIQQLACFNAHSLKYLFLWRFVMPKENPVL
INYSYITGSGQHIPRPSSKRCFVRSLGALQNLRILALEYSYLADDKGSALLALLPVITRS
HFRLLMMCREEQTPGRADPSLGCGGRVIPDTAWRRVSIACPDLYLVMIFLRINDYDDIRR
FLSPSVPLRETHLQLGIDLTATATRQHSDLSCFLRHLAFYFASTLGSLNMEIWRSGRYPL
RRVLETLPRLAALRYSGEVDERDLRSALELVACGVCEHMKEISINILDSYYKRNWNSTVQ
RLMEEFQDIMALYKIKLSISTWNH*
>g6103.t1
LDVADIAHKQIIADFVHEQIIAHIVQEQNIANAAQEQNIANTAQERSASIARQRLVDNDL
ERARARALQRPADPADLPPGPPTSHAHSPEPQASHSQISVPKSPRKKAKSGKAGKSKALQ
NVLASKSGSQKPPTKAALKRAAKSKKSVAQAPGPGEAPEAEAPAPPAAADSADALAFDVF
YIFIY*
>g6104.t1
MSAILDFVVDWAGCVTMCGVMNDDTFQQETHKAVEEFTRMISEVANQPTTCESAIKTNFI
SKNVEVPTATTANANQPQSNAISSININNNNNSIVKSDILTVNENKSLGPDVVESNETPV
VSAISDSPVIVPKMPVNVKQLQKNSEQNQNIVLDNNKNVPPNKQQKHSKSKPVVPQDDLD
KSEGVVPPPSPPTAPPPQPQRIRERERRSEEKDRDRVPHKDKDTHREKEFKPNGPSHPTA
ISSVDSLTEPISFPTSQNSKTVGTVSTKVQAVKQTTPVLETESPAPEKKSLVLNSEPTFP
ESPLPTATQLLSASIEKIAKEQSTAPDSEQEIKELSSVFQAQAKLTQSITRVQPEAKMKD
INLNKTTDTDTANGNATDVTKMEAVKEEVKNEKAIKNSKNSNKKAASKMADEANTNTKEP
ESYENGKDETDKISNVEQEKPIEKKDETEKTPESVTVEIPAVVVEEEAQPEPEATPAPEA
AEEEATETETVTAPAAPPVFVPKYKYNEDQWSPMNLSGKKCYDIDLLMQIKDDPMSKHKP
NVSKLEECNVIRTTALQETFTPVSAPARMYDSVYPNFTGVGARNNPAREQKKDGRNMAQP
ADSPQFYAALVNMHHTWIEYSLYTTEKQPDMSICDTQCYGIVIGTALLKIYCKISILTTS
HAGKGSVKLTPSASGSGARQPVIHVSLSLREEVKLTQTKDAWRPTRFKKESLTEEELQTQ
ELYKKFRGILNKLTPQKFDTLLDKVKTLEIDTQARLVGVIDLVFEKAIDEPNFSEAYAAM
CSKLSTLKVPANNATADQYVNFRALIISKCQNQFITDKVDENILKLEKDMNDCTDSMKKK
ELQAMLEEENRRVRMRSVGNVRFIGELYKLKMLTSKIMVYCMNYLVDKLEEEKLECLCKL
LTTIGEQVESEVKEQLESVFKKMQEIVDRKSNKISSRVRFMIQDVIALRRRKWVIKSVVD
LQPKMMDQIQKESEQQHRNIELLNAGPIGGGFRREEGGRGKRGEGRRGQNANFMDPTWKA
PRNNYTVDTSKLKVVAQKNLSNIKLAPQYSAWNQGSGTKSTAQAASNSMISLTKNMYSML
ENTQADPTSLRTDKHLTPSYQHSKSIERSTFNSRPEFNSNSNNGSRSGSATTRSNSGSRS
ASATGVPEPPAAPVPQEPLPENKKKSVKSTIEQSLLSPDDDELVAEVKALFLPQHHAGVV
SEIMNIVVDKPARQIASIAKSLLHLVSTNTISPENFSAGLAEIFEFAPDLYIDIPMLYDT
LGKIIAPQIENKHITFVQTFGLCESLISAKHGHLFLKAVIRDLKDSMGPSFVKIKWDESG
LELKQWMSEEQVPKWLEDNRFEFLEGAQCDDAKKIVTPSETQSKLLQLMNSEENCDCIRA
WVHDNLGASSNEDWFMRALIQAICEHALFGTEPRDAPHFSQDRMNKYSGLIAEFGDSRTE
KEASCLFGIQHLIHRLEHPQGLTLEIFQYLHEQYIISVEGFIAWETTDKEPEGKAVMLKA
LTSFFTNIKEADNEDSCSED*
>g6105.t1
MPTIVSPLFWEWFNIWLVQFLKDLYHEIKMVALRGGNSSFNSVHTCGNHGQGSGEVPQGH
ALQGLGVPAVHLASQLGLQQMNGVSLHFLQNGPHAHKHDHARFNTNGVVPHHFRLLAQTR
PGPECYHPSGAAGAAYMPSGGGAPASAQTMRGQPAPQPSAPPAPQQDMTKSSMTGHSYVS
QQSTTPQPRPQYANYQYRATQHGSRPNTHPRQQQPFIPGVTAATAPVMYHPTLMFQPQMG
IPQTYHQPRSSTPGYYPYMAPYISYTTPASHTPPYPGYYQSSSGQLPTGGVGGVGGVSGV
GGVSGVAGAARGALGPPAAPAAPLQHTAQHAQIHAPLTGF*
>g6106.t1
MSPGKDMSLTEECSGDYNYKKNFRTALPQFLAVSVKNLLLLGYGMTLGFPTILIPAVQDP
VDGELLHLQTSEISWIGSINLIVVPVGCALSGVVTTPMGRRRAMQMVNLPFFIAWLLFHF
STTTGHLYGALFLTGLAGGLLEAPVLTYVAEITQPHLRGSLTATSSMCIIIGVFTQFLFG
LLMYWRTVALVNITFTILAVIALCFVPESPHWLVSRKRHDEAKKSLQWLRGWTRPEAVEA
ELRDIQALYKVKKDADGEEETFWEKLSLYTQRTFLMPFFLVSCAFFVGHFSGMTTLQTYA
VSIFQMLEAPMDKYYATLVLGVLQIVGSGSCVLLVHCTGKRPLTFVSTAGAAICCALIAV
YDGYIRIHDAAHSDVMNSTTNTATNITNMTSQDAAIDTNNPYSWLPTMLLMLLALITHTG
IRLLPWILIGEVFSAGTRSGAAGLASALGYLFGFLTNKLYISMLGVLTLAGTYALYSVVC
FIGCIVFYFILPETEGKKLNDIENHFAGVRRLTNQVYRSKKKPRSDVSRMHDLKGTTNLS
FVGDNSQL*
>g6107.t1
MWYQQDGCPAHYARSVRAYLDEEYPGRWIGRPGTISWPARSPDLNPLDFFYWGAVKEKVY
QKPIEDLAELRARIAEAVEYVNNGRFARLITRSFLKRCRACIAAEGRHFEHLL*
>g6108.t1
MLRLATYTCFLSAVPLAHAVGLLLLYRPKDVSSDCAYSYHLRYDVSFGMGMSDTITLVFR
SLTEIDYACIVDIVTDDPRTYLLVVLRYPNGFGNNCDMNVDAFTVIMKNSCYRLCDLVTQ
QNSHSKYIIFPVLGSIQFKFMSNSSINAEMNAHFYQVTVTAARKQPRRGCNKRNETSCSV
QNRDYCFTSGVVCDGIKNCGGNDWFDERMSQCGLPVEQLSYAPVIAVGAVLLCAVFAAGH
VLLRCLPPLASSYFIFNANEDNRLCIDTVFRPPDGTAVVVENVRRSSLIPISSSSSDTKE
ETPDSKTKEIYIEHTKLDAHLDPIAAKKKSMSEKLQEQLRKVRGRSAVTTVDLDLQDIRT
IYK*
>g6109.t1
MPRCGKLHAARVRPHPRIENSKNHTAVLRRPLLEPPPTEPRCAWWSWLRCGWFPEEGRVE
DVEVAQEALEVEQRHRNYLRHLRSLCVNESKMPRRSLTHDELEENRARWARAVGWAERRA
AMKRQRAMGGFVKH*
>g6110.t1
MADTEKAPQPQPSPQQQPEPQAQPQQAKAAKEKQIIAEKVSGTVKWFNVKSGYGFINRND
TKEDVFVHQTAIARNNPRKAVRSVGDGEAVEFAVVAGEKGFEAAGVTGPGGDPVKGSPYA
ADKRRGYPRQYYPRQGRGGEGAPRRGGMGRRGPPPIQGGAQGDEGQEGGGPPPQRSYFRR
NFRGGRGRGGPGAMSRGGYRRMRPRNYQGQPQGQPRQNGQEEAQASTSPQPQPKPKAAAK
PVAALIEATTNESQA*
>g6111.t1
MRLLVYIALVAASRPCALTGSASNAPAFPWQSLCACAPRLIQDTPTQDNAGIYYAPVYPI
PVLSIINQPLYVLNPADISEIQNPIQTINDNNTQKTKRGNTRDRIKDLKKDNIYLDISVD
DLMKLDYDFQLTERFLSECTDLRILLDYRTLDKISTLQKIWGDAKFDKYKSLTDPELSME
IENKCSHPKYILEKSLQEIKDARPVKDSYIFNENEFAALPINTNKFSNDTDKKKTHLETS
TQLDLIYAIDDISTTVSPRNNIQSDLKSQSRPDIGQPQIVSLVTNKSYINKKEHISKVTH
SYNLTDLILNDHNIKNNENKTNLYANGTNYLSENITNESNSVSVDLHNDLFQKIQPIPNN
DYRIEHTTTENSIKDSESKEIPISINPKVEAQTSREQYHESEIKIPRVITHEFSNDTLSS
MVDGTEKLPNNDFKDNINEPDEIIITTNNSIPGETEMISDKNLNDISDTEEKQIKNDLIN
TSVPKQNENTGHKITNNMLGTINYSKSQNNNKPGKEDVNAEEDATENIWSNYTTIIFNSD
TSREVNVSNGGRNEEFHKSNEFLTKNVSLSAIKKGFALEDTLSGTERSAGIENTASITEE
DLETWLPLHKSDFEYLSGRLYFLFKNNKIPAHFVQESNGNIALGLDGQSLCNKLLQTDSK
PLLLSLMCNETKIPL*
>g6112.t1
MASRDPASDQLVDFKKSVKDSPGYITTKFGAPVGVKTGILTVGKNGPALLQDFHFLDEIT
SFDRERIPERVVHAKGAGAFGYFEVTHDISKYCAAKVFDTIGKKTPIAVRFSTVGGESGS
ADTVRDPRGFAVKFYTDDGIWDLVGNNTPIFFIRDPTLFPSFIHTQKRNPATHLKDADMF
WDFITLRPETMHQVIYLFGDRGIPDGYRHMNGYGSHTFKIINAQGVAHWVKFHYKTDLGI
KNMPVDKAVELASSDPDYSIRDLYNAIAKGEFPTWTLSIQVMTMAQAESCKFNPFDLTKV
WPHSEYPLIPVGKLVLDRNPKNYFAEVEQIAFNPSNLVPGIEPSPDKMLQGRLFAYADTH
RHRLGANFLQIPVNCPYRVTINNYQRDGPQTMSNQDGAPNYFPNSFSGPQECPRAQRLQP
RYNVSGDVDRYDSGQTEDNFSQATALYKQVFDDKEKERTINNIVGNLKDASAFMQERAIK
LFTQIHPDLGSKVAAGLAPYKKYHANL*
>g6113.t1
MLLCVLLHCVGVSGNPSVRTEYGEVRGLYRRSRDGREFAAFTALPYAEPPVGELRFAAPV
PVKPWAGTLDATQEGPVCVQRNPYIRQQDIVGQEDCLYLNIYSPYLPNEVGSTKRLPVMV
FIHGGGLMCGSGTLSTYPPDYIIDRDVILVTLNYRLGPLGFLSTQDQNCPGNNGLKDQQE
ALRFIQKTIHVFGGNNMSVTLFGESAGGASVHYHMLSDTSAGLFHKAISESGTALAPWVE
ASPGEARRKASLLAKFLDCPESPSQEMIRCLRNLDSYDIIGTEYRFYAWDYEPMTPFKVV
VELDLPGAFITRPSRELIPTSRNIPWMTGLNKNEGCLKSVWLTSNVSRFEEFITGFEKIA
PVTFYYENSPYTDIITEKLRAKYLDDGDIQTGVLDMYSDSYFAYPALEAIELTTKHLNTP
IYLYELTYRATNSFSQVFGDPLYDYGVCHADELMHLFPISFLNEPATEDDVKSNSSSDFG
DPNKPVENTFEWKATEKNMEYLELNHAPKMQRLLAERSRYWSSIPLWHKLPRDEL*
>g6114.t1
MNGILPEYWCFYGEVRRSGLEDQQGAAGEVFDIPLVPEVSVPVLPVASSIPAPERSRVIV
QRDDLTVYEDDMPPQNNEDLPREQQRVPEERPEIPRPQQRPEPHILIRGQEQPAVENDAL
GRRIAFINDLIENPNLEEPSQPEQRRLVENLAAVSGLNFFASPPDLRLGNRNEDSDDDSV
RFSFRPYFSIPNFGENSRVVNNAQATMSRVLPPMGRAASASATVTATVTATANSRPNAHM
PQNIFIDDDDDDNDDDFQIQN*
>g6115.t1
MRKIAAMIITGANSSQQNDAVCANDGEDHEEIEKKEVAAELESVQLVEKSIEIQDDEEEQ
EIEKAVEEQQEPKEEEKQIFMEFFNDLYHLVAEIPAELINFEEDEFEAEVECRICEELLW
EMFDSSDSNSDSDDDL*
>g6116.t1
MPPKRALWSEDDLVAAVRAVQCGRLSTYKAAERFKVPRRTIRNHLQTGSLKKTLGRKPLL
SDGQEAELVSRIVRFAEIGLPVRYTTDSPPRLNEVYDSLDLKTRPEKIFNMDEKGCRLTL
HHQQTVLTQKGAKRVHLQSSEHAESVTIAGCVNALGTSIPPMIIFKGKRLKPELYDNLPP
GSLVEKSAKGYMTNELFKEFLKHLARYKCPGKCLLIFDGAACHLDLSIVEVADSLDIVLY
CLPSNTTHELQPLDKAVYRSFEHYWDSELWLFMEQNPDKKLTKARFNIILTTVWSKCMSH
NNITSGFRATGLYPFNPHAIPETAFAPSVLTEAPAPVIDAVDVENSSSRVSIRPMAPETP
QPSTSMQEQRIDHTPNRSPKRFYRMVYGSSSSDDEENVPLAQFKRTTFKQLMPTPAKNTE
KTPTVRRKAINYRGTPVTKDLFDKNKLENKTSKIKKTGDNISTKENRESWYCHGCKQDQQ
TAMRKCCNCSKWYHEESVGLTEEDNENFECPDCC*
>g6117.t1
MTVTSVGGDYFKLCLYTTSSDEESIETADDDEDDDDDDDDDYDDDDDDDESDAGSDDESG
ASDADESDASDDVSSIVKPFAKLNIDVAKQPIILEEQNDYTSNLSCAHPNHSLEILSHEV
HDENVRYSNDIEPEESVGDSNEYDYDFGVSVFVIDEENEINDSEEEEIMIPQPYDCQVVI
ELNNESYHEDETKKPADVLEMPSEDELESLDQNQVEDLETEEEGDDKSESSEDEEGTDIS
GSYNEKENTENTYEGKGEESYDSEEN*
>g6118.t1
MVFEEHADNITMKLYEVVTDITRILGVFVLLRYPNIEEAELWDVVRYLFCILYMGERERD
EEYEDDDEYNEFEDDDDSNGGENVISPAN*
>g6119.t1
MFGHNQEEKKKPVETWQYIQYPTSYYNLLAEEMIKDDITNNMMGLKLDESQENQAHFTPV
TPRNNPPWAHQATPRNNPPWANSTAFTPKYEQTQPIQIHIPDDMGLSYNRAVPPNRPTRE
YV*
>g6120.t1
MGIYKTMQSAYKIYEIVARLESPDAPEQEVRARASALLDVALKNGIRKTEGQAKKERQAR
RKAKIAKIAEEENKVKKEIKKNNFEEDRDDFVRDNKMGGRAM*
>g6121.t1
MDTWQAVMHYSEYGDAIQNITVPCEEIYRNIREQNPELDISEVQELACKEGRRMWLMQLR
KINDQFAMDTNNQKLEHQVVDVDNDILNKLMSLEPRQDIKDPKAKPPKDVISWNSEDIFG
PFEIDTDSESDTNNTPKPTKAKMDNDILLADLASKLDFGFENVNNAVDQVTAVDNTNMVE
*
>g6122.t1
MADQGFGGYPFDLNELNTIDDLYIDPETDEVHVIDRSEMYRNLSAELISFGTNNEMIEQR
NDSVIDPEMTTVDASMMDPETANLQVMIGLPLMDAETADLHAMARQSRRRFQNFMADEIN
DIDSLMGSTGYGEYQIGLDTLGAGDTSIDYNIDENATHDNNDDSMSSDSEENDYNVIQIE
DADCFQRLKEMFGRLLCLIESTIQKVNPNIKASHVRYETMSVCCSLFLPPVKEVLITVSV
KLMLSTVASIPGFDYRELSTNDRAQVIFAFVILLLICLVILFLLIQKHPLSQQLAPSDNH
PNQPSTSRG*
>g6123.t1
MADDNFDEKYNTMLLDKLKRIVEYLRDTCPSISEEDIDKLLISTLVYSILEDEVKEMEKT
LKDRGLL*
>g6124.t1
MSLSKEPLPKKSKRKPVVDTDEKYDKVLYEKVKRIVIYLRETCPNITEEEIDQLLISTLV
YSILEDEVREMEKKMKAMTRMHSERAQHSQWSNNTSAMRDLAGCQQTNPCHPDNKGKKRS
KKACKNVKAMFNDHSMIRDINRQFSRHSP*
>g6125.t1
MPKEDPEQTALKKELTDLIAKVKAEQEKVADTKLAEKCSDLGDMTKIRLVTKKVLKGHIN
KVNSVHYSGDSRHCVTGSLDGKLIIWDTWSGNKVQVIPLRSAWVMSVAFAPSGNFVACGG
MDNMCTIYDVNNRDATGAAKMVRELAGYEGFLSSCRFLDDTHILTGSGDMKICIWDLEAG
RREVEFDAHAGDVVSISLAPDMKSYVTGSVDKTCKLWDVRAEKAKQTFFGHEADVNSVCF
HNSGQAFATASEDKTARLFDIRSDQQLGHYTPPGSSGFTSCGLSLSGRYILAGSDDNTVH
SWDTLKVSHTGTLNGHDNRVTSIAVAPNGVSVTSCSWDQGVRVWG*
>g6126.t1
MFENENYVFFPTEDVKVLTVATDDHPGLERYLRSAKIYDIEVEVLGKGQKWTGGDMNFPG
GGVKVNLLRKKIHQMMKRESPDTIILFTDSYDVMFLGDLESIVKRFEQSEARVLFSAEPF
CWPDIILDKKYPKGNNTKPYPYLNSGAFIGYLNELAEILDYKSISDKDDDQLYYTKVFLD
PQMREGLKIKLDHNGTLFQNLNGALSDVELQFNTTEDWPYIENTATNQRPLIVHGNGPSK
VLLNQYGSYLAKSWSMKKGCALCKEKRIKLKEPSDVR*
>g6127.t1
MVIKKCKQCHKNITKKVPGLECSRCENVVHADPSCSKLSNKQLNTLRNTSGIEWSCQECL
KNMSRRSSFIIPEEDVDDMSDECHLPLERMLDTNKLIQDISRELKKTFREEIGGLESSLD
FMSEQMKNMEKSIKNQDSKIKELENKNYDLQNRNKNMELRVSALEQELKHLEQKALSTSL
EISGLPEISPNIVSSVVSKLAIKLGMDEHDVQTSQRLPGKKDHPSPILVELKSKIACKRW
LDTGKNQRTTIGEIIPEAPVEISTKPIYIREALTKYNKTLLYNAKLRLNNTFQFVWCKDG
KVCARKSGNSKIYYLKNLEDISKVEKENCNAN*
>g6128.t1
MLAVFIEQPTPFIEDFFDQIQALDYPKKSLHLVLRNNAEYHEAFVEKFFNEHKDQYASAK
RLKPSDFMTEGEARNVAVDRCKSLECDYIFTVDSVARIQPRTLMYLIKSGYDVVAPLLVR
PDSAWSNFWGALDSEGYYARSSDYMDIVKGNIL*
>g6129.t1
MKRLLIFTLLLVLVLHIEARRGRPRTRTKSKVQIGLPITGKYRDSESDQYYNNNDGAKIL
LASHFDLEYVLGHKIAFLCIAKGTPRPHITWFKDGVEIFAHHYLHIHEWPIGDDRVKSKI
EIDPATQMDAGVYECTADNMYSIDRRSFKTDFSIAFD*
>g6130.t1
MSCIYTGIWNVPFITACYLVKMSVLRNENYKSITYIKKKWDPDMAFCISLRDLGLMMYVS
NEKSFGHLVDADKYPIDRTHPDMYELLKNRVDWERHYLHPDYSVNFEEDRKHLMPCPDVY
WFPLMSMKFCTQWIEIMEAFGKWSDGSNKDSRLEGGYEAVPTRDIHMTQVGLNMQWLQIL
KDYVRPLQEKVFTGYYHNPPVSLMNFVVRYRPDEQPSLRPHHDSSTYTINLALNTPHVDY
EGGGCRFIRYNCSVRDTKPGWVLMHPGRLTHFHEGLLVTNGTRYIMISFVDP*
>g6131.t1
MDIKHLVIVMFMCLPIYEAAVPGTFFWKPRLGLDLSIPTTEVALNVHKVNKENIFDGYVV
LLDCYQAGLTVIALAAGVSSAKPYPHLNPLSALFYTNTYRWALRHLSLIPFWMGGHGGNY
CDTHKVWRRRYFYMDEFVPKWLRHVLPFVKDSEWKQEELDFKRFKKYAEPAFGKHYRYPT
KVFNNFRSQETRETVEQIEISSSSE*
>g6132.t1
MELSGGGESVEGPSSRGSAKVNFPPEVELERRPTGAFSAAATAAYHRSRGRSMSAWSDIS
RSSIRFEER*
>g6133.t1
MSMFFFRFHNLQRAEEKRKKNTRNSKNKGNMSSDTLTVPSRLLERPLREPIDSLDEIALQ
IPRCLSL*
>g6134.t1
MFVSGLRIRIANLFFKLLACMLYIFRVCADGDPISASCYGCKPGNKTEFEYSANLTEEEF
QEHPIINWDGIVWVNRPLYLWFVQVVLAMISFTEAILLVYLGYKGNIWQQVLSFHFILEM
VNTIPFALTLPFPPLRNLFIPVFLNCWLAKRSLENMFNDLHRAMQKSQSALSQQLMILCV
TLLCLVFTSVCGIQHFQRAGHRHLNLFQATYFVVVTFSTVGYGDFVPDIWPSQLYMVIMI
GVALVVLPTQFEQLAFTWMERQKLGGSYSSHRAQSEKHVVVCSTTLHADTIMDFLNEFYA
HPLLQDYYVVLLSPMELDTTMRMILQVPIWAQRVIYIQGSCLKDTDLIRARMNEAEACFI
LAARNYADKTAADEHTILRSWAVKDFAPDVPQYVQIFRPENKLHVKFAEFVVCEDEFKYA
LLANNCTCPGASTLVTLLLHTSRGQEGQQSPEEWHRLYGKCSGNEIYHIVLGDSRFFGEY
EGKSFTYASFHSHRKYGVALVGVRPAELPEFYEETILLNPGPRHIMKSSDTCYYMSITKE
ENSAFVVAEKQTESKPTIPKDQTACSLLSNEKKPGDAEEGTAQPKRPDGSSVPQYDLPQV
ILQAPATSTPIASPSRINQANTVSSANLTVASSKFGERASTSASDSRTCLKESPGTDSAT
DSHLLLPRPDNTNFLSPDSLNCRRGSRRPSILPVPDMVTSSLNIASDNQDEEAEADESED
ELEDDVPWRSPSEKIADDATTTSLSSLADCNPRSAWRNDFTRIVKGFPPVSPFIGVSPTL
CYLLKEKKPLCCLQLAQVCEHCAYRNAKEYQWQNKTIILAADYASNGIYNFIIPLRAHFR
SKTSLNPIILLLERRPDIAFLDAISYFPLVYWMLGSIDCLDDLLRAGITLAENVVVVNKE
LSNSAEEDSLADCNTIVAVQTMFKFFPSIKSITELSQSSNMRFMQFRAHDKYALHLSKME
KREKERGSHISYMFRLPFAAGSVFSASMLDTLLYQAFVKDYVITFVRLLLGVDQAPGSGF
LTSMKITKEDMWIRTYGRLYQKLCSTTCEIPIGIYRTQDTSLADQSHHLQQAEGEDGGEA
SATPGRARRRGPTGCLGGCYGERTPAYSTSLADEARDNHAQQIERAEIANLVRSRMESLN
LTGIDYDDVSEKRNSLSYVIINPSCDLNLQEGDIIYLVRPSPFSAQKTFERHNSRRKSNI
SFCSGALIQAAAGSRRGSALGTLGLNPRAPPLSTTKANSLSLPDSPTIVTDFRGRSNSLR
VVDDILLRRSNSLRQGLGPGASRRRKSSLEEIGISHFNSLLQHQQQQQQQNANAIKIALN
GSIGLEVTPPDEGPADRLGGGLVGAYQDVAAALPSTSAGLPPPPPDTQHLQGTIV*
>g6134.t2
MFVSGLRIRIANLFFKLLACMLYIFRVCADGDPISASCYGCKPGNKTEFEYSANLTEEEF
QEHPIINWDGIVWVNRPLYLWFVQVVLAMISFTEAILLVYLGYKGNIWQQVLSFHFILEM
VNTIPFALTLPFPPLRNLFIPVFLNCWLAKRSLENMFNDLHRAMQKSQSALSQQLMILCV
TLLCLVFTSVCGIQHFQRAGHRHLNLFQATYFVVVTFSTVGYGDFVPDIWPSQLYMVIMI
GVALVVLPTQFEQLAFTWMERQKLGGSYSSHRAQSEKHVVVCSTTLHADTIMDFLNEFYA
HPLLQDYYVVLLSPMELDTTMRMILQVPIWAQRVIYIQGSCLKDTDLIRARMNEAEACFI
LAARNYADKTAADEHTILRSWAVKDFAPDVPQYVQIFRPENKLHVKFAEFVVCEDEFKYA
LLANNCTCPGASTLVTLLLHTSRGQEGQQSPEEWHRLYGKCSGNEIYHIVLGDSRFFGEY
EGKSFTYASFHSHRKYGVALVGVRPAELPEFYEETILLNPGPRHIMKSSDTCYYMSITKE
ENSAFVVAEKQTESKPTIPKDQTACSLLSNEKKPGDAEEGTAQPKRPDGSSVPQYDLPQV
ILQAPATSTPIASPSRINQANTVSSANLTVASSKFGERASTSASDSRTCLKESPGTDSAT
DSHLLLPRPDNTNFLSPDSLNCRRGSRRPSILPVPDMVTSSLNIASDNQDEEAEADESED
ELEDDVPWRSPSEKIADDATTTSLSSLADCNPRSAWRNDFTRIVKGFPPVSPFIGVSPTL
CYLLKEKKPLCCLQLAQVCEHCAYRNAKEYQWQNKTIILAADYASNGIYNFIIPLRAHFR
SKTSLNPIILLLERRPDIAFLDAISYFPLVYWMLGSIDCLDDLLRAGITLAENVVVVNKE
LSNSAEEDSLADCNTIVAVQTMFKFFPSIKSITELSQSSNMRFMQFRAHDKYALHLSKME
KREKERGSHISYMFRLPFAAGSVFSASMLDTLLYQAFVKDYVITFVRLLLGVDQAPGSGF
LTSMKITKEDMWIRTYGRLYQKLCSTTCEIPIGIYRTQDTSLADQSHHVSMSPRNPTKWF
WSRLARMRPSRASLQQAEGEDGGEASATPGRARRRGPTGCLGGCYGERTPAYSTSLADEA
RDNHAQQIERAEIANLVRSRMESLNLTGIDYDDVSEKRNSLSYVIINPSCDLNLQEGDII
YLVRPSPFSAQKTFERHNSRRKSNISFCSGALIQAAAGSRRGSALGTLGLNPRAPPLSTT
KANSLSLPDSPTIVTDFRGRSNSLRVVDDILLRRSNSLRQGLGPGASRRRKSSLEEIGIS
HFNSLLQHQQQQQQQNANAIKIALNGSIGLEVTPPDEGPADRLGGGLVGAYQDVAAALPS
TSAGLPPPPPDTQHLQGTIV*
>g6134.t3
MFVSGLRIRIANLFFKLLACMLYIFRVCADGDPISASCYGCKPGNKTEFEYSANLTEEEF
QEHPIINWDGIVWVNRPLYLWFVQVVLAMISFTEAILLVYLGYKGNIWQQVLSFHFILEM
VNTIPFALTLPFPPLRNLFIPVFLNCWLAKRSLENMFNDLHRAMQKSQSALSQQLMILCV
TLLCLVFTSVCGIQHFQRAGHRHLNLFQATYFVVVTFSTVGYGDFVPDIWPSQLYMVIMI
GVALVVLPTQFEQLAFTWMERQKLGGSYSSHRAQSEKHVVVCSTTLHADTIMDFLNEFYA
HPLLQDYYVVLLSPMELDTTMRMILQVPIWAQRVIYIQGSCLKDTDLIRARMNEAEACFI
LAARNYADKTAADEHTILRSWAVKDFAPDVPQYVQIFRPENKLHVKFAEFVVCEDEFKYA
LLANNCTCPGASTLVTLLLHTSRGQEGQQSPEEWHRLYGKCSGNEIYHIVLGDSRFFGEY
EGKSFTYASFHSHRKYGVALVGVRPAELPEFYEETILLNPGPRHIMKSSDTCYYMSITKE
ENSAFVVAEKQTESKPTIPKDQTACSLLSNEKKPGDAEEGTAQPKRPDGSSVPQYDLPQV
ILQAPATSTPIASPSRINQANTVSSANLTVASSKFGERASTSASDSRTCLKESPGTDSAT
DSHLLLPRPDNTNFLSPDSLNCRRGSRRPSILPVPDMVTSSLNIASDNQDEEAEADESED
ELEDDVPWRSPSEKIAIVKGFPPVSPFIGVSPTLCYLLKEKKPLCCLQLAQVCEHCAYRN
AKEYQWQNKTIILAADYASNGIYNFIIPLRAHFRSKTSLNPIILLLERRPDIAFLDAISY
FPLVYWMLGSIDCLDDLLRAGITLAENVVVVNKELSNSAEEDSLADCNTIVAVQTMFKFF
PSIKSITELSQSSNMRFMQFRAHDKYALHLSKMEKREKERGSHISYMFRLPFAAGSVFSA
SMLDTLLYQAFVKDYVITFVRLLLGVDQAPGSGFLTSMKITKEDMWIRTYGRLYQKLCST
TCEIPIGIYRTQDTSLADQSHHVSMSPRNPTKWFWSRLARMRPSRASLQQAEGEDGGEAS
ATPGRARRRGPTGCLGGCYGERTPAYSTSLADEARDNHAQQIERAEIANLVRSRMESLNL
TGIDYDDVSEKRNSLSYVIINPSCDLNLQEGDIIYLVRPSPFSAQKTFERHNSRRKSNIS
FCSGALIQAAAGSRRGSALGTLGLNPRAPPLSTTKANSLSLPDSPTIVTDFRGRSNSLRV
VDDILLRRSNSLRQGLGPGASRRRKSSLEEIGISHFNSLLQHQQQQQQQNANAIKIALNG
SIGLEVTPPDEGPADRLGGGLVGAYQDVAAALPSTSAGLPPPPPDTQHLQGTIV*
>g6135.t1
MPPKSRLWEFFERLENNEARCRSCHKIIKTCGNTTNLKLHIEKMHSSLLGKNCNEENTVH
KTGAKRSFKETFVKPVMPTASTSAEIIAPVSALHENSSVDSDCSFNESDISASSIRTKIF
QPTLNQSFRSISEFSENGAKGIRLTNAILFMICKDSQPFQMVENEGFLNLMKAAAPLYKV
PSRHTFKKMLENRYEVTQNLFKNKIKGLRSNITLTTDIWTDTMQTRSFLGVTIHFYDEER
MAMASVTLGVYELAESHTAEYIGRMLLQACHEWCIDPEKVSAVVTDGGANVVKAVDISFG
KKCHIICFAHLINLVAQKSIAKTKELPELIGSVKRIVTWFKHSVVASDELRKHSDLKLIQ
EVSTRWNSTFYMVERFLELRPTINQIVNCHTSAPPMITAKGIEELTEIFEVLRPIEVATK
EICGEDYVTSSKVIPITRMLNLKMSNIKTNSSMGQDLKQNIMTEISKRLLPSEHVQILAL
STLLDPWFKNIHFQDRIACSKAIKLVKELLTTTTEAEVIEEVMSGSPDPTEEFNLWSEHY
KLVNVKNSTPSPHDHEMPSELSYFLKNTVFDLKQDPIQVWNNVIGSTYPKLKIIALKYLS
TIATSTPSERLFSKAGSTLYQQRNRLKGSSLSKLLFLQSIDKKYWNM*
>g6136.t1
MASLENSVVKIEDLCRTCLAKENELFSVFDVYLDEIALHSIITAITEIKIEADDGLPTTI
CHDCKEKAVTAFQFKSKSQQADTTLRNLFTKANEYSTEVPYILEEVPVDVKTEKYPCDAA
DDYLDLDFTLGLPEDNETYNDIEAVKKEDDEQCNSYMLDLESEDKPVENNTNKCIMVEYK
ENGTYCPLCGTCYEDSEELTKHVWEAHAELMGPKKRGRPKKMVTSTILNKLSENGYYLKY
IADKKHNCIFCKEETKTKEELVVHMMEHKDVKVLRCLLCKKMYLTRKDFDQHACIGSQAD
THKLQKRKQSGDSIEEVRNKVLNFPTEVLLQELLTRNDYAEDGSCVEVCGACGGVFPSAA
HLASHRDADHPELSLRCHICHKVFASTKSAARHRQACAAVERKYACSTCGQRFAYEISLN
KHILRSHRGQSVSVRFMDAQHRKDDRQYQCDHCHRRFYRKDLLARHVKIHKPGEKYFECE
VCHKKFPRRDNLRSHMRVHVNNRTNSEASGPNADSREVNACLCLYCGRRFANSSNLIVHM
RRHTGEKPYKCDFCEKGFPRSSDLQCHRRSHTGEKPCICGICGKGFSRSNKLSRHMRVHT
GAKPYKCPYCEKGFSQSNDLTLHVRRHTGDKPYVCDLCGDRFIQGTALHNHRRAHGHYPA
SAHHSHTVAYTVQTH*
>g6137.t1
MAYASRKYARSFIIAPERLLAKNNMGIMCRIRPPTVFGLLRLFPVPKTEMIYERRFTTIE
EIKTASLEEFKAIPKSAYEKCSEDWRKRWHKCIKSELDKVF*
>g6138.t1
MATNNATPATGNQRMESPEPNPCTSCTSPSKSLPSELTVTTLPPTGSSPTIILSTQLSPL
SELQSVDFMPADFLRVKLPSAKLAPVQQPPVEEPLEEDLDDMEEVDFFDAVEDAACGEPL
WRRSGLDEEPSTAPSPDFAPPDAAAERLQALTNALEDCKKAVDLFFSNDIEGAAALLRPL
RGQSLYHSLGTAIFEWIPAILTLEPAQVSAAAASLRSAISVCHRHRRPTTFVEALGNFMR
KATSGRMNDVQAHAELCWAECMLLQAALTVLQSEDLAGLLRATMKVKAAFDTYRECGRIL
EQKVWEDDVSKEHFRSGVRLGIATFNVMISMLPPRIIAILEFVGFSGNKALGLAELEAGA
KEGGLRSVLCELTLLLHHLVISHFAAAQPDLELCERLLERRLQVYPDGAWFLLLAGRLQL
LRGRTADALATYARVASIPRLWPQLTHLTYWESMWAHWSVTVLTLLWIG*
>g6139.t1
MSMQWREAAEYASLLRRGSMWSRTVYAYSRAAMLIQLGDDATTHERDEIAVLLREAAEYR
QRIAGKSLPMEKFATKRATRWFAQAGHLHMPAVELACLWNMFPSLAEQRTAALRMLKIIE
EDQARCPSIEEYQADNVALYRFLMGSIVLALDSPRLAIQHFEEVIRLRKDIKDDNFLVPY
ALVEMANCHLRLGEPRIARRLLINARRKYSGYALESRLHFRIHAKLEVIAEASREQEAD*
>g6140.t1
MGEALKAVSAINKLYIGNLPTEADEAAVRQLFADNNLTVADISVKRGGYAFVDFPDQSAA
DRAIDKLHGYSYYGLPLIVEPSVANKKVVNLGGLQSASCTQLKDPEPAPSGGSVSGGGSG
GGGGGWR*
>g6141.t1
MLEIGAKGDSPRLIALFLAATVNYHKRGSHYPRLPFITRPYFQNFVDGIEVEGGWRFVLN
VTRRGSSRCSMLPLISQPRVAPLPRSRRL*
>g6142.t1
MPFPRRSSGDRGGRSADTAYFVRYRRHPPRVPLHLQVQAADASKRRGKTPFKRPLRGNLA
PSHSPPGICAAPRRVAAFAPQASDATRALGASQEARNGQGRAA*
>g6143.t1
MLAPHESMTRVAAVLGYAVSRFGRRSVATGETTAATTARPTGEQSTAAAHTCSLLEARYL
FSYYIIRVEKRARARGDRGQSSERGGVVCGRARGHVCAVRNSQTCAIATRPTGVTCVTEP
SPSRAPTPALHSIHRASISFGFCLTMRALGVAQLGARGVRE*
>g6144.t1
MSNSLDQQFGELSLSQEDHDQMFEQEDHHDQRREVTHVLPLPHPHPLPHPHPLNLRVTIP
LPPPLPHNHFLNNPSAEWHPN*
>g6145.t1
LNTASRLHRCTVGWLRIACRSAGLTVASAIRSFAECVAVRRGWAAGGRFALQASCAARRR
PTAPRAALPARRSRRRRSVLGRTAPLALVSPHRAPRSLPGSLYPAHVHAVADRFMFLEHR
RV*
>g6146.t1
MFADDKEISRSSKVLISGLPLHARFDNIEPLLSQYGNVQHCDKANSRDANTQAVFITFET
PEQAQQAINGLNGYEVEGSRMKVEAAEGGPRGGRRGRPGGGRGGGGAPGGARPTDFPLRL
LVQSDMVGAIIGRQGSTIRLITQQSRARVDVHRKDNVGSLEKAITIYGNPENCTNACKRI
LEVMQQEANNTNKGEICLKILAHNNLIGRIIGKGGNTIKRIMQETDTKITVSSINDINSF
NLERIITVKGTIENMAKAESQISAKLRQSYENDLQVLAPQSIMFPGLHPMAMMSTGRGFC
GAAPPFPPPIYAPLAGQGGAQQGAGDSQETTYLYIPNNAVGAIIGTKGSHIRNIIRFSNA
SVKIAPLEQDKVSDGAAGAGAAAAQERKVTIVGSPEAQWKDKAPDGAEGAAAAAAQPERK
VTIVGSPEAQWKAQYLIFEKMREEGFMSGSDDVRLTVEIVVASSQVGRIIGKGGQNVREL
QRVTGSLIKLPEQPQPPPQAADHDTTVHIVGPFYSVQSAQRRIRAMVAQASAPRHRRAAQ
PPPPPSQ*
>g6147.t1
METKRARRTSDGRATFREVGGEPATVASPFAQRTTGVWSGRPESEVRECENGMYMKRRCA
GTRRGVVQSRAAPPAHAAL*
>g6148.t1
MKWRRFQYDDAFGEHPNTTKFANTATVTSAATVTVDTTIVAKDTTSTNFIGNPVANPNSP
RVDSDRTNTTATSATTVAVIAAITSSSSSDSTNTASTSSASKTITPSTRLPTYGDGLKLR
GSVKATRTTKRDASGEDSRAAHEQVASALANELLDTRVTRSSRSRPRVNQYTSTRFSVPL
PENHAFCYTNPDSPLCKTFI*
>g6149.t1
MPRGRRANIGRRTRHASQQQVYSQNLSEERQNIIRENARLRQRVSTRRSLASYNRLAFQY
DPTANYSDDENLDIGPMTTVCRYCNALKFKRETAGLCCASGKVKLDPLLTPPQPLKALFD
GNDPDSSHFLQHILEYNNCFRMTSFGANIIREGGFMPTCKIQGQIYHLHGSMVPTPDEPH
QFLQIYFISSMVDQLNVRCNIQGTEQLKRRIIEQLQAFFHANNAVVNMFKTALERMPSDT
HKFVIRADCTPTGEHVRRFNAPTVNDVAAIIVGDPTKSRDIVVQRRSNIMHRVNETHRLY
DALQYPIIYWQGQDGYDITLKMVDPITSVSTNKNLSAMNYYAYRMMIRTHEENVILKCRR
LFQQFAVDMYVKVETERLAFIRFNQAKLRSEDYIHLRDAIHSDGDVESVGRLTILPSSYI
GSPRHMHEYAQDAMTYVRNYGTPDLFITFTCNPKWMEIERELEPGQKPQDRHDIIARVFQ
QKLKVMMDVLTKYRVFGDTRCYMYSVEWQKRGLPHAHILIWLLNKLHSNEVDDIISAEIP
DPVTDPHLHDIVTTQMVHGPCGALNPLSPCMADGKCTKRYPRPLVAETVTGNDGYPVYRR
RSKEDNGRTIKVKVKNQEIEIGNEFIVPYCPLLSRIFETHANVESCHSAKSIKYLCKYVT
KGSDMAVFGIASENANDEISNFQMGRYVSTNEALWRLFSFLIHERYPTVVHLAVHLENGQ
RVYFTEANAAQRAERPPSTTLTSFFAMCEADPFAATLMYVEMPKYYTWNQSTKKFQRRKQ
GTPVPDWPQVFSSDALCRMYTVHPRNDECFYLRLLLVNVRGPKSFAHLKTVNDHQCQTFR
EACQLLGLLENDSHWDLTLADSVVSSNAYQIRTLFAIIITTCFPSQPIQLWNKYKDDICE
DILHRLRIQTNNPDMQITDEIYNEGLILIEDQCLTIANKLLIEVGMIAPNRSMHDAFNQE
LNRELQYNVDTLQEFVQNNVLLLNEQQKQLYVACSRVGKPSALFVLTSDQKTKNVVYQRA
LQ*
>g6150.t1
MSRARNAAVWNYFTVDNLSLRAVEHNQAIALCTYLDPRFKQHAFEDKDALANIECVLINK
ATELAQDDVTSVPCERAFSKSGYLIFYRRTRLTSSKVSQIMFLNSNEKL*
>g6151.t1
MGAATEPEPEPEPEPEPEPEPEPEPEPEPEPEPEPEQQPESISSPPIHCLYPPRWVLDLE
NHRLSELQKRRELEERQLALAEAHFAFAKQEAATATRLAEEKLALDKRMLDEKNLHREVG
AISASVQQIADYLAQPMPPPPPPEC*
>g6152.t1
MPLIIKNKTKLKLPKGHFKWRVQENFAFVVWQDSKEVLLMSNAFHPKVARAHVTRTEKDG
SKKNVPCPLVVKEYNKRMGGVDHFDACPLNTSLSAERDVFSGQAKVGLARGLIGGFTSRK
RRSTGSMASYVSRRKITNENRQKTISAVPEEVRYTNVSDHMPCQLQSYKRCKMCSTKTND
KRSKIMCAKCQVALCIAPCFSEFHKQ*
>g6153.t1
LKDFEIEEALQDMFSLPDDPDHSEDNLESDEECPNFSSVRLQQILEDIDEARPVNLLLDN
IPMPSPSSVDEQIDQPASSPVKEVDNNLASSTPLHSDDFSPILASNRRVTRPRRVTLLPS
TSDLRRPVLPVIEDSSDSDQSDTEEVLWKKKTFTTDSRPDPCSFDELRMQPIQGFNSKTR
PIVYFEKYFTEEAYDLIVSQTNLYAHQQNFRWWTPIDTNELKAFLGILIIMGYHILPSID
LYWSSDPGFRVEEIAATMPLRRFKNIMRCLHINDNSLTPEKSSPDYDELYKIRPLINIIN
NGCQINAKRQK*
>g6154.t1
MGLGQSLPEQERTLDINVDMFTTRGPSVPDGAPFTFRDEADQILNAYKKFQDSNKTIDLF
CLSGKKYPFHYNLDETRPPGDRLLICWDWLEPMFWGLPPGTKSWANLRTIVDFIKQNDHH
ERCNVLATDTCSCSTNQHTVVQPGLECENKVHWHHFCNRHVAAWLTDYVVPAILLKESKE
KFNDYIAVVHKTNPEILEYYRTGDYRTDTQIMLETVRNMIDCEFVKVISI*
>g6155.t1
MEWIRSGAPRPSEVVIDGGRALLTGAIRAFTNCSTIHDYSDTCYGPILPSCYIRMDNAHY
IHTWVQLLKDVPSRIGIFYKAAIGQLIRTTTREVAKKIIRALLIVSLCETDGNLPDGTHI
KTEEACMYLKALVTDENINPFSNEYAKKPIEPEENDSDSEENGNGQDTLKSQTKTLSNRW
LKWGDEINKEVKFLKENEIGDRINAYFNPAVAKKLLKDLPDLPLWSCVIRNEFGFGRIPA
SSACVESDFNIIKNSLLKNEVLPMRVDEYVQKYLNFINGRLKIVNARINEVDNTKENHQK
ENDLVCNVNTISNSSETSSDLNTILCPACVREEIPSENYMLYLS*
>g6156.t1
MLKRGRPPVVDSDKIVEAILAESKEIIISNTKNFVHKNHEVWKTISKNLNGLISPVSLYT
YVVSDRWQVKAKLFERENIVIDPTNSIIDTTVDDSINASNDRDLSSHENVWRSYVIYLTK
DEFKALIVVKTRQNKTRNAKNKYTQCKALAPGIWEDLISDRLIESTKITCGLSFKNHSIT
WDEKSGTFTGYCNCGSTLNGIIKNEPHDKTAEITCTITKGDGKCGKRWLKGKRREEIVAE
IGNKTVNVYRAEEAEKKMQDGDFEPPNLPSSPVLRTARYEMRKKKFLHRDPIQALRILKF
TDEKFVIRDIGFDPFFVHYWSRHQLDIFKKYAAKGQSLIAV*
>g6157.t1
MDALLTWFKHQRANNVPISGPILQQKANDFARLMGKVCGEAAGVPEGVSEEWLSHKWPVL
CEGYTPEEIFNADETGLFYNLTPDKTLKFKGAECKGGKLSKTRITVLVAANMTGSCKRKL
LVIGKAKKPRCFKNIQCLPVTYENNTRSWMTSQIFEKWLRNWDAELKSAGKKILLLVDNC
PAHPVVSNLKCIKLVFLPPNVTSVLQPMDQGVIKALKTQYRKLQVLQMIQNIDIDNSIKT
LSVLDAILMISEAWEKVTQTTIANCFRHAGFKDLSLSQKEDDDDIPLVRLIQSIDEEDNV
PLAELVTQLQKYTATEQRIEIEEFIGIDDSVAVCALATEEEILAEAESNNRNTDEENEDQ
QDPEEQFQPTTISDALNAVTVLQKFVAFNEQFDIDDTHTLRSMKRKMQKIFETGLKKRQT
KITDYIHI*
>g6158.t1
MSAKSERSKSRSSSVESFWSIQSKETCFARDPSDTETSLGDDSHNEKELLTDENAMSSGT
FNLADSEGTSSYSSDSEIDFHYFIKCSFCGRHNSNPYYSYCEKCFKIRKYYQSIYNRKTK
GSTQNRGYREYSTDEDTSSCRHYLPSHKRCAVEPIVEQPSKKQAKQDLNVVQYPVTGHFV
IY*
>g6159.t1
MRELAKLLVELRTKEPRIKTLFDALQPKYYDTLIEATKAAASYDAEKDKYESPTFAMNIV
TSLKQCANIAMLYALKKKDEYFTVKTAEAEANLKTLRQLLTDNWRYDISSQAADDLNMKK
WNKVTLVPLATDMKLLKEHLLKKVQACREAIKAKGATKTHYCEMVESIYCRVLLLNRRRP
GELQRVLLSTYEESTNPQSHYEEFDKTLSKSEQILLRKFKRIVIRVDNLYLFARPGYSTT
MCGYKVLNKMAKECGAKNPDAISAPKLRKHLATLTQVLSMTENDLEQLSTFMGHTSGIHK
KSYRLPDDVYQTAKMSKLLLLMEDGKADQFKGKSLDEIELNLDEEIHIENNEEITADEYM
DDRLYDKQIDIPTSTEEEQEKENTPPKVKTNKKKRELIPWTVEQKLKTKEYFNRHIKKKI
PPKRDECERLIAQYPHIFGNKNWLKIKVYVQNVYTSKCK*
>g6160.t1
MKEIFSYIENNADSQFTLKELKDVPTEYMPDDKTIIKKLQQRYLTDIIITKKIGSFTIIS
FRDTQCNGQACLNAPLYPSNPDEESTYDPEILEGLEMNMTDNEDDDNELNILDRQQEEDD
EAEDN*
>g6161.t1
MERQNFDPELFIDEIEKRPAIWDLESPDHANRILKRRSWEELVLIFSNKDDSEEKKKDLG
NTLQKKWKGLRDTFVREMKKTKNAPSGSGASKIQYIYFQRLMFLERSATCKPADKTQITQ
PASNIKKQEEDKIETGNESQQQCEINKNTDKQRPKPSQEAMKNKIALLEKNLNALYSARD
TMSSRAEVDKQIIKLREEIKTAKQSLNRKVQNAVAQKKHRDVDPPRWVLDLENHRLSEEQ
KRRELEERQLALAETHFAFAKQEAATATRLAEEKLALDKRMLEEQQNLHREVGAISASVR
QIADYLAPCLPPPPEC*
>g6162.t1
MLDVKAMSANIMKNKSVAESGETVGWLKIKCLKFEKAIPGIIKFRYGYDGPYTSLNTLSK
SGRLTRRTPNVEMPIIKPEDIPRAYNQYCSIIKDKKKDLLQLCEKNIIPKELHGWYESLP
CSSDHQRIMSDTETLEMDE*
>g6162.t2
MQRARSNRQNKNVTPYSVTELSYKDMLDVKAMSANIMKNKSVAESGETVGWLKIKCLKFE
KAIPGIIKFRYGYDGPYTSLNTLSKSGRLTRRTPNVEMPIIKPEDIPRAYNQYCSIIKDK
KKDLLQLCEKNIIPKELHGWYESLPCSSDHQRIMSDTETLEMDE*
>g6163.t1
MPKNKLSDRDIENKLFEEIPSDTDSCAGGDGSDTENLLEIEEGPHDSQEITLGESFCHLM
RSLILTMRFP*
>g6163.t2
MPKNKLSDRDIENKLFEEIPSDTDSCAGGDGSDTENLLEIEEGPHDSQEITLEMIREAYK
VNYSHTEKNAIDESMIMFKGRSTLKQYMPKKPTKRGYKVWTKCASTGYCLDFEMYAGKIG
NNTETNLGGNVVKRLCEGLENKNHRVYFDNYFNSYELQVDLRLKNVYACGTENYIRKHLP
ALKTDRQLKRGQYDYRVSDNQMVSYMKWKDKRSVFIFTNFHDPRNKAHVTRTEKTGEKVE
VPCPSALKDYNENMNFVVKFDQLKESYAIDRKSKWWHRIFFLIFKDLQKDPNTCLDELCL
KDFRRHVYQDMLAPAYVSKKRGLSRSSSKPNSPTCSFIKKPKPEVPRAIRVSLANHQPVR
GTSRRCSVCSTKDMPVRTVWSCKIGKVPLCYREGKTCFNDHHEYL*
>g6164.t1
MADSTHVKIEDNPKILSGPVLTNSPNAVLSKTLLGRYNDLPIPVDKIIATYIWIDGTGEH
LRCKDRTLNFIPKQPKDKLTLLLEEKSARVNCAEPPRADHFAPYFVPRDLENCFALQCNS
DGHADENLKELPIWNFDGSSTGQANGHNSDTFLVPRAIYKDPFRRGNHILVMCDTFKYNM
EPTESNHRLKCQEAYDKCKDDEPWFGIEQEYILLDSDLRPFGWPPGGFPPPQGPYYCGVG
ANKVFARDLVEAHYRCCLYAGVPIAGTNAEVMPSQWEFQVGPSVGVGAGDDLWVARYILH
RLAEEYGVIVTFDPKPVQDWNGSGAHTNFSTKKMREENGIIEIEKAIDKLSKVHMKHIKV
YDPRGGKDNERRLTGLHETASINDFSAGVANRGSSIRIPRAVAEEKKGYLEDRRPASNCD
PYAVIDALMRTCILNE*
>g6165.t1
MNLDMTVTEKDVKRKVTFTLKAMIMTIFGLNYGKRNPDQQIMNRVENLRSCSPMIAETSL
DQAQLTSQKDAVDVRLCTKKQKPE*
>g6166.t1
MPARGWALSSRLVTGVKDYGLVNPRLIWVRIKLGVTRVFLVAAYAPVSSATTQDLEKFWE
STREVLDMVEANERVILCGDLNGWVGTRRPGYEAVLGPYGDRRVNDAGKLILDVCLERSL
LVSNTEFRHKDIHTYTWRRNEQKSMIDLIMVDSRLRKSLMDTRAYRGPTLDTDHYLVISR
FRGLFKKWRHWRVRVPFGGLERIKSEKLQDISARRVYERQVREKLDKVCLTDLDVDECWQ
VMKDSMVEVAKEVCGYAKIRKSLKGDAWWDKEVQDSVERKKKAWLDYVASLQMNNGMRDE
KREIYRRLKNDTKILVNEKRERDKVEADERLAKSFETNIKLYWREVKKSRSSSPVSGMNR
IKSKLGDILENTQDVLKRWSEYYGEMYDYAHNPDAGVADLTVPACEDITIDEIVRAIRSL
KCGKAAGIDQVSAEMIKYGGAALWDSFWVLCNLCWRSGRIPKDWRCAVIVPLYKGNRSRM
DCTSYRAISLISLAAKVYGKVLERRMKEKADGLLWDAQGGFRTGRGCMDQVFSLRNIVEK
HLAVSQNVFCGFVDLEKAFDRVLRKELWDILPEYGIDGSLLRAIQSTYVGCQACERVDAN
MSPWFDVNIGVKQGCVLSSRLFIIYLDKCLQRVKLMDVGVRMGDLVVNCLLYADDAVIVS
STPSGLQALVTVMKEDCMEKGLQLNVDKTKVLVFERDEQRTNARVVVGDAVLEQVDEIVY
LGCAFSKDGRYTTDIERRVLAGNCVNGALGKLLESKHLSQRARLAVHNAVLTPTLLYGSE
SWVCRKEHESKLNAVEMRSLRKICGVSLTDRVRNEDVRKRLCVNDSIGVKMKKGMLRWFG
HIERMSNERMTKQIYNANVDGCRGPGRPRLTYHDQIGRVLSDGGVKSLRNRRACMKRMMK
VDEAREVCQNRDVWRSTLSAYPVRDLA*
>g6166.t2
MPARGWALSSRLVTGVKDYGLVNPRLIWVRIKLGVTRVFLVAAYAPVSSATTQDLEKFWE
STREVLDMVEANERVILCGDLNGWVGTRRPGYEAVLGPYGDRRVNDAGKLILDVCLERSL
LVSNTEFRHKDIHTYTWRRNEQKSMIDLIMVDSRLRKSLMDTRAYRGPTLDTDHYLVISR
FRGLFKKWRHWRVRVPFGGLERIKSEKLQDISARRVYERQVREKLDKVCLTDLDVDECWQ
VMKDSMVEVAKEVCGYAKIRKSLKGDAWWDKEVQDSVERKKKAWLDYVASLQMNNGMRDE
KREIYRRLKNDTKILVNEKRERDKVEADERLAKSFETNIKLYWREVKKSRSSSPVSGMNR
IKSKLGDILENTQDVLKRWSEYYGEMYDYAHNPDAGVADLTVPACEDITIDEIVRAIRSL
KCGKAAGIDQVSAEMIKYGGAALWDSFWVLCNLCWRSGRIPKDWRCAVIVPLYKGNRSQA
QEDQG*
>g6167.t1
MSSQEESLPEGWELRKSRTTGMVYYLNKHTKKSQWEKPYEPAPFEDDEEEDEDSLPTSVQ
CSHLLVKHAGSRRPSSWREENITRTKEEALELVNNYRRSIMDKEAKFEDLARSYSDCSSA
KRNGDLGRFKRGQMQKPFEDAAFALKIGQLSHPVDTDSGVHIILRTG*
>g6168.t1
MIKLTVKTLDASNHDFEVEDSLSVKELKELVAKKVGVDVSQQRLIFCGRVLKDEQKLAEC
DVDGKVLHLVLRAPPEERPAPPPPPPQPQATAPPITTFYADPNLLVTQQLRRLLTLSTPP
GYIVDDTAETASSPATARLIHLRLLLKEIKMTLRKLSEHDDGPSRPQLPPDEDDSSDSDE
EIEGACCLEAIKVAQEEARAMSEERRAAYAEYRNTLLAEGRELPVEDELRWSEDRARERE
ARENPEAAVEPATAQEPEAATAAAADEPQQRRLPRRTPVARARDKFIRSLRPVRQYYSRP
RDFGDLLDELKTLEERFAYYRSEYVDLLRNVNSRSYPEMTPEQQVRRQHWAELIAELFHS
FSHAYHAVSDITLLVASGNSRLTADRTALRQPIPVQAHINIAPDLRRMEEQQRQRQQASQ
ETQQASTEQDDLDDQDREEEQLAEQFFEHVQRNPDIFDQVRYDLEILQQQDQPEQAQTQQ
NPENQPRPALQPITAETFLVQDRNDDSESESPSEADQLPPLERGGATGEGSSFTFISRIH
PERPIPINVTGAMMPGRNTNTNRPINISVQPDPITYQVEIETRVPMVAFENVLGVAQDQN
GTQDGANQANRRQVLTDIENMFRGLSQTGGLAGLGGVEFVMSMEEIQNMAENSSGAGTGT
GTGPGTGPGTGAGTGPGAGQPQPNGTPNQQAQPNSGVFVAQMPWGPPNLNFIQNMLSSAI
RMGMVPGTGVESIVQVPLTGLIPGQIPAQVTAQANNRQRNPQMQGNPRPQVLRANRMAAG
RPNVQSRPNATNAPRQQSVRLGPAVVRPPIRCISMDQVLYDRLLPCTSIHSRRQLNRRRQ
VFMGVRPTFLTPRMDPRTGRPYREQDDRTPGTIRTLMDRFEAPDVDPMESLLIALLVSSD
EVLSPPTHRYLIPEELEPYRQRMQSYIRDMIHSSSNRNHDTNLIIQCYMKRLEHFFQRMP
QIVRVVETTDVPGSILMLFERYMSELVSVLEIGNADTFASRYRVVFPRFFHDLFSIIAHS
LVDGFEGVRQLISTYLRELTTHIVEPSRSTIYNLAMSMFNRAGPVIVNNEANILHYICRR
RRAAVPGPSAPPAEQETQAAPTVQQPTPTEQTEAKPDEPMDLDEPEESIDIDLPSEESEP
PSEASSADKPDNVAEPALGQPDSDGSPPR*
>g6169.t1
MIVQHWGQEWVPVFTDDQRSQTDAAAYSDAYVCGMPSRKRRCVRQARPTPTIDGFMTESI
QEALESTPETQSEEMREAFREHVRGMIRERTARSEDYDPLRYASVARFVADQSALPQPQS
GRTTENPGL*
>g6170.t1
MVLEKNHGDVKVINLVLGFCEKILPRLDKNRVVDDVIPIVLIMRLGDPHVVSRVVNFYKI
IYMEKKFNLTVSVMASKMIPSLAPQTVNKGLNEEQFTNLMQMIYEMLETIDSYQRHRLKT
EGVRLPSPERHRSLRHQISTDNLPAPPFNIPNLRVEQRKTSSAEDMARKNSMAQAVPTTS
TATASTSSAASAAAAAGTAQLKRIGQWIFGSNNSTNSTNNDNNFLRVSNVFTNRRLSDNT
LMTPKIRIAPSCASSPGGTPGGTSGLPTRRHSSIGPQERRGSTVNLSPPTAYQIRGRGGS
GSSLSVPATSHCALARSMIGGSMPNTSSSVPFLLTSSMQSIRSRRPSACLSGSQGSGILH
QLSSGMVRHMPSTHGTHSSHGHHPHQPWNPLQGATAAGYSALQHTAMAVRKCPSLNITLT
R*
>g6170.t2
MVLEKNHGDVKVINLVLGFCEKILPRLDKNRVVDDVIPIVLIMRLGDPHVVSRVVNFYKI
IYMEKKFNLTVSVMASKMIPSLAPQTVNKGLNEEQFTNLMQMIYEMLETIDSYQRHRLKT
EGVRLPSPERHRSLRHQISTDNLPAPPFNIPNLRVEQRKTSSAEDMARKNSMAQAVPTTS
TATASTSSAASAAAAAGTAQLKRIGQWIFGSNNSTNSTNNDNNFLRVSNVFTNRRLSDNT
LMTPKIRIAPSCASSPGGTPGGTSGLPTRRHSSIGPQERRGSTVNLSPPTGGSMPNTSSS
VPFLLTSSMQSIRSRRPSACLSGSQGSGILHQLSSGMVRHMPSTHGTHSSHGHHPHQPWN
PLQGATAAGYSALQHTAMAVRKCPSLNITLTR*
>g6171.t1
MHLHFVCFTESIGGQDPTEMVGATPWSIKVAKICQPNLDYSAPEIQMNGQANILSDMFSL
GLLICTLFNGGKSILSSKSNPMLYIKQVECLDHQLSMVLPRIPVALQEAVQRLLSRDPHP
RPTTQLLPLIKYFKCQNTEVVIHALQYLDAHTSKDALQKGVFYKGVLCDALPYIPKKLRW
QHVWPILHVESKIQDLLPYVLTPIIWLTNEATPEEFHEHVMPAVRLFCRNLLTSPKSQQA
AVIILENLHFFLRKCKKDELNEELMPLLYAAMDNNNNLIQAS*
>g6172.t1
MASKRRQYSQDDLNNALKFIDNKEGSIREAAKKFNTPRSTLQFKERDVILDEHTGELKQA
KDITQEKL*
>g6173.t1
MIFPCEECSVFVFDKRIADKLTKQKRKEVMLDRIRACVGQLEKMRHPRMLQIIHTMEEGT
TTIAFAAEAVMSTLHNIMAFHVSMILV*
>g6174.t1
MAAIISKLKSGVTGNQSPPPIEGNPIIQYFEVGKECTNAGPGLVWKVHEAHRKSDGKSCS
NYAQTIHSFAGL*
>g6175.t1
MPKITRSPPGGSMQHTLSDSDIAKVAATDTTSKLVTQRHKRQRESSEEQLSSFKEEIKSM
LDEWKVSQNSVLNKLFAEIAEIKHQNIEIKQTNEEIKKSLTFLTDQYEDMKKKLENLEQE
RKCHIQQITTLETKIEDIERSSKLSTIEIRNIPVLTTPETKADLCTIVQKTCKALNINID
HTNIRDIYRVSTKTGNSTILADLTSVLLKNDVIKGVKTYKKDHSNLRLTTEEVGLNGNPV
PIYISEALTSKGRRLFFLARELAKAQEYRFCWTNYGRIYLRKSTDAPHIEVKNEDQLTAL
RNRM*
>g6176.t1
MIFLNQFLEETTQEQLAIVNKMSSEDPIVKILEKLVEDKQNKEKDGIKKLAERFVIEKFN
GKNTSAYQWMEIFEKECASLNIFKNEEKIEIIRLFLDFSRNNLILIIIICLI*
>g6177.t1
MSASLDSSLDPMEEIRFRKKHGAMWMEIQKETHFTFDELEQIMVIFFKIQKRDEKPAASD
LISRAHFRDVLHTGLGMTDAYMMERVMVALDRGTSPYVTMATFAKALSLYLRGDLEERIT
YAFTCYDLLGEGHLRRETMYQLMKKSVAKASRDDDVEEAVKELVDIMLKRMDLDLDGVIN
FNDFHTAVVRTPSLLESLGYCLPERPAVYSFLATWCPNWGKM*
>g6178.t1
MTEDRLTIVNRYGETVYISEELIKKLNEELETWHWKPWLRTRTHVLDNVMQEVQCFSGNS
VESFPQGIFDDDQLRQGAFVLYMLFGAYAFTLLAIVCNDYFIPCVEMICDDLKIPQNVAA
ATFMSVATSCPEFFVNVISTFLTESDMGIGTIVGSAIFNALGVAAVGGLAAIRPITIDRR
PVTRDVLMYMVNVGVLVAIVWDGQVDWYEAMVLGILYITYFVVMFNSMRIFRLYDKIVER
CCGKEIDHKMTTADKTVEEGIDNKGFNNTETPSNGVANNEKVVAVDKVEEVTKPQKSIWR
YPKDNSLVYRIWWIYTWPLKLVLGLTIPSTVTCKRFYPVAFVMCIVWIGVNSYFVSWSMT
VLGHTFFIPDSVMGMTFLAFGGCLPEACSIYIMSRRGEGGIGVSNALGANSLAILFALGV
PWLIRTLTLMGQGVENPVVHINSAGIDFVVGSLLVAVSCLWLTLFIAKFTLRRSVGIVLL
VLYLIFISFAILVEMGVILDRGVEAC*
>g6179.t1
MVDVAKKVCGYAKICKSLKGDAWWDKEVQDSVERKKKAWLDYVASLQMNNGMRDEKREIY
RRLKNDTKILVNEKRERDKVEADERLAKSFETNIKLYYWREVKKSRSSSPVSGINRIKSK
LGDILENSQDVLKRWSEYYGEMYDYAHNTDAGVADLTVSACENITIDEIVWAIQSLKCGK
VAGIDQVSAEMIKYGGAALWDSFWVLCNLCWRSGRTPKDWRCAVIVPLYKGKGSRMDCIS
YRAISLISLAAKVYGKVLERRMKQKSDGLLWDAQGGFRTGRGCMDQVFSSREPEGILRFC
GFGESV*
>g6180.t1
MSPWFDVNIGVRQGCVLSSKLFIIYLDKCLQRVKLMDVGVRMGDLVVNCLLYADDAVIVS
STPSGLQALVTVMKEDCMEKGLQLNVDKTKVLVFERDEQRTNARVVVDDAVLEQVDEIGS
ESWVCRKEHESKLNAVEMRSLTDRVRNEDVRKRLCVNDSIGVKMKKGMLRWFGHIERMLN
ERMTKQIYNANVNGCRGPGRPRLTYHDQIGRVLSDGGIKSLRNRRACMKRMMKVDEAREI
CQNRDIWRSTLSAYPVTDLA*
>g6181.t1
MVKFRHVKSLKQKDEKPASKYNFMFVKFSEFCNRTDLHGFKYIVMEKLNFFERLVWGIAV
MLSIILAAIFVVTAYRWYARNPIVTVIESTQGAIWDVPFPAVTVCDLNVISKRAARAFSR
NLTLPPNVTADNVFRTLQFVPLIHTLNVADSDQKRDLQELQEILDLNSITIETLFRQLSP
TSSCSDLVQRCMWKNTLYRCEQLFQHVFTTMNLCCTFNYFGVKPDQTRVAAEFISTKTPR
RVASCGYQTALTILVHSDSDDYYSAALASQGSLVFIDNAYNIPDLDSPVRLINPSTEVLI
ALSPEHTYATAGIKTFNPSQRQCYYNEEVKLSVFTQYSFHNCMAIKGVELLRNVCNCVPF
YFPMKEYHRICNFNDIDCVESVMKPSGENLINQDTEPNFQCLPECEHYDYPLEVALGMLA
NNVPMNGLPFFENMKLENSSVVNVFFNDLVSTRYRRDVYLNWQNILAAFGGLLSLMLGFT
LISGFDFVVFFSFGLIYDLIPMVFGNNKKPYKGNVITVSEAKNAKRYNTIYKDNLLKWQR
DKTFENGRY*
>g6182.t1
MDVTPETDITKSDSIGLRVEGDLGDLEITDVSDDDAKTCDKQNDTRILSPTKLPNSLVQT
SGVPLFNSVSVSKSENVQFGNNTYFNGPVTIKQVIQKSGIANASYRKTDDESSADLDHKN
KDNHPVKEHQILVWHKLTFSAICVTIIGGIIAIVLILQNKGENSTSMGPPDITTSSESSM
NTLVAGFCDQNYQVLIISFISLLPLTFLLIYWSLTKTSVANKSLKQGRVHDDNCLGRSCI
NTEAEPLFIAPDHLRIVSRTDWLAQPVEGELTKLRQPVPWVIISHTATESCSIQSQCVLR
VRLIQSFHIESRGWYDIGYNFLVGGDGSVYYGRGWDAEGAHTKYYNKYSIGIAFIGTFNN
DPPPPQQVDACQKIIKQGVELGKLRKDYKLIAHRQLMSTLSPGDKVYDIIKEWPHFVSNL
TNVSDILPKY*
>g6183.t1
MITLTNGEVLFREQYGSNPNVRLYVKPPHQVVKFVMIEDDSDLSDIVGWFAKFFLPQGYP
NSVSKDYLAYQIWDTAQAFCSTITGTLATQEVLKGMGVGNTQATPLAATVTWVIKDGCGH
VGRILFAYTHGTQLDAYSKKWRLFADILNDAAMCIEIALPLFKNYVTFALCVSTMMKAIV
GVAGGATRSAMTQHHAIRGNLADVSAKDSAQETAVNLIASFTALFILTTFGNSKLIFALM
LVLHIVFNYFAVRSVCLRTLNEARYLKLIDAYLNREVVANPCEINKIEPIVVVIPGILDA
EMCGFRIKIGCSAKNMLKKCPRPLHMKINNAVYAEKKYVLYPDVHSRIMYLFPKIDCGTS
DILMGYFHAVLLSIAVSAINDVKLDVYKVVPNPRPFAKICHTLRASGWSRQHAEQYGGTL
GLKFDPTRNLLTYIDKIATKEWEKVSASLKETGWDLSKHLLILDEWRYIDEVADNPNVIG
PRSVRLNKPTIDPSNARQHKPQSKFDSDKSALDSSQHPKESQTLDKKNDGEGKDHLKKDS
QDKDHNKTENENVEKYDDFFNFDMAYNNPWAELTGLRSRPTRYRPLRRDRVMAPKDRQE*
>g6184.t1
MGKTGAFIRKACPTATILLRGLSAEQTNLKSILQEKIPKEQDKIRDFRKKHGATKVGEVT
VDMMYGGMRGIKGLVWETSVLDPDEGIRFRGMSIPECQQQLPKAKGGEEPLPEGLFWLLV
TGDIPTETQVKALSKEWAQRAELPAHVVTMLNNMPSKLHPMSQFSAAVTALNSESKFAKA
YSEGVHKSKYWEYVYEDSMNLIAKLPVIAATIYRNTYRDGKGIGAIDDNKDWSANYCTML
GFDDPQFTELMRLYLTIHSDHEGGNVSAHTTHLVGSALSDPYLSFSAGLNGLAGPLHGLA
NQEVLVWLEKLRKQVGDNFTEEGLKEFIWKTLKSGQVVPGYGHAVLRKTDPRYTCQREFA
LKHLPNDPLFKLVAAVYKVVPPILTELGKVKNPWPNVDSHSGVLLQYYGLKEMNYYTVMF
GVSRALGVLAQLIWSRALGLPIERPKSLSSELLMKQLGAK*
>g6185.t1
MTKVFTVRCVSSTLKISQVTPATRALAQICTNWGRPPNSKAGFPLRRTGRSAGNRTPDRV
FTLHRIPEEIVKRSGTRAGRGEHERSERGTDTGTNSFTLLRARSFYRQFVVTKRSVKMPG
SAKMPDPG*
>g6186.t1
MKFFKLLFVFVHLLFLVECYKHFKLGRAKGGNLGAPAGVVDVLPKAWWFKQKLDHFTPSD
TRYWNQRYFVNSMYFDRKSGPVFLMIGGEGPADARWMVNGAWINYAKKFKALCFQLEHRY
YGESRPTPDRSTKHLQYLSSSQALADLANFISVMNEQFELTSDTKWIVFGGSYPGSLAAW
MRLKYPHLVYAAVSSSGPIQAKLNFEEYFQVVMNAIREKGGDHCARDMMLGFNQIETFIQ
FYPVAINKLLRLCQPLDVSDQVDVKNLVNTLADNLAELVQYNEDNRISNALRYKNLTITT
FCQMLDKKSKLPAYDKLALLNSILLEKHGEDCLDYKYDNMISDLGDAAWGDDDARQWMYQ
TCTEFGFYQTSSGEVQSFGDYFEIDYFVGQCKRVFGPKYNSEFLRNAVDTTNVNYGGLNN
PATRVIYIHGSIDPWHALGLNTTRSEDSPVIYIPGTAHCANMYPPSPKDPVELVAARVTI
QNTLEKWLHLP*
>g6187.t1
MDLNNSKETSYVMKQQSTAWYKKITVEPVMFFYMMAYMITNVTEQAFYMFRACTVNHGFS
EEICYNISSYKDVNAIVQSTVSVFHQWNGIASHAVPLLLAFFLGSYSDKRGRKILLLGGL
LGKLYFSAVLTLNAMNEWPLEYVIYTAAFPSALTGADLAIFAGCFAYIADVSSLKDRTLR
VGILDVVYLSTMPTGVAIGNVIYNGVVNKSFTAMFAINTCLMAISTLYCVIFLKPQTTPQ
QKSLREAGVTNPVKDFFDFDNIKQTVITLTKRRPLHKRLFLWFLLISMAFYTFQRDERPV
MYLYTSYVFGWNESDFSYFRTYLSTAYVIVMLFGIPLMTKVFKWKDTVIIMLGALAHMSG
HFVYAHATLDKTMYVGATLAALGPCVAPLIRSMTSKVLPPSERGVAYAFLSVMENAVAMF
ASVIYNQLYNATRETSYANSIFYLTMSTQAIVFILALTMEVMLKGDRLESHIQQEERRIS
GMSSS*
>g6188.t1
MEGSKPESLCLVCGDKASGKHYGVPSCDGCRGFFKRSIRRNLDYVCKENGRCVVDVSRRN
QCQACRFSKCLRVNMKKDAVQHERAPRPVSAQHQIALQKLGYNFSRQSLFPPSSPFALST
FPPFHAYNTLPDRLHNPFLENSTIRDFSRLPETIPPDIPQLSPLLSTQGSLASLSPFKIP
LFPTPLHYPVPHPGYFPPNIFYPSVISEQSLISERPSKSAANALTSSNYTLHNIPEQPDS
QLPDKLKEDEVSSTEETCKTDNTADETKFDGTKGFELRTLSICPPPIHLVSRRDKDIQLD
IKNDNAYADLAREHQKTIRQAESTIRCLREGCESNSLRCESLSKPDTMSAESYDPAARLL
VASVRWMHGVSSFEQMSQTEQMWLLYNNWRELFLLTAAQYSYYFDEDHILAVIASKRERK
AELRKLVSLLKRIEQYSLDKTEYDYLKTVLLFRIDSTDGQRSTQMELFQEQTLTQLQRHC
ASKDTTRLAKLMLLLPNVCVAARQGLLEHILFSTTLVDDINSILSRILVNTSP*
>g6189.t1
MSRVSVGTVLRFSGCGHTLWTVTVDTPVPQSNVDKNMAVCVPPSVIYTDENNINTTKSPS
LDNKMNTRHPSPIYPRKLKPDTLYERRQCLNHRFASPRLLHLSPCRVNRPSSRNSLSSRL
SSSHNSLVTQFQADDSSFITQAISHDTLSAKTSDITDMYNVPFDSDIYAVPIDMVRPNHS
NMRGKGKKAPRNTKRRGKSTPQSISATHVPPERSHKPKDSIRHKDTKTKRHSLPSSSCKK
SVTDSDTDSLHLTLREMRKYLHTLYSSSSDSECRNTLNKKSNTIITNVGIHVRHNNKESA
TSVFLKESSDLSRTVETNNNHKKTNKNSVSMNTKNKKHKDNIKECSIIEVDKVEKGKKAN
QGQKVKMSPVRILSMNLKQGFCNLFRWRRWNEGSSVERVGRESPPAAVRRALPPLPQSPH
ASNSRRSANEEDTVMDFATSIQRVKDYGWYWGPISVEAAEKILSNEPDGSFIVRDSSDDH
YIFTLTFKLNGLRHVRIEHDQGNFCFGGCTMFKAQTIVEFIENAVETSRSGRYLFFLNLR
PVLGPVRVQLLYPVSRFKRVQSLQHMCRFVILKYVRRDLISNLPLPRRLLDYLSATHYYS
ELLADI*
>g6190.t1
MESPPSFSTLSEAPPLSEDSGLLITSGSFSSDSASGWHHIASELQESDFDEQSLSLCESL
EPSERMSGDFFNTVKKGPSRTILTAIEPPPEFQVVFGFHVTLALFH*
>g6191.t1
MADSQVSSIVNEILRVEAVEEAFSCFLVYKPEQENERLAMYQKKLCIVMTSPNADLQESA
IRQYLALTADLTNKYKMKQLLTLLENLVNTNVLQARMLCDCILTSEKLIYQNADYWIECF
NLIRRIIGGVDYKGVREIMKGCREKAQTLPVRLNSSTMPQLKALYNVIEYIFDRNASLLP
AYFIVTEIQKDYPDNNHWPHWHLAKLLTTFVESFKPCAQMVSIINHSHMLPVVEFSGYAD
HLVNPWRLDPTTLKFSLKGNLPYDEDLLKPQIALLRHVLQQPYSRDMMCSMLGLQKQHKQ
RCIALEDQLVELMILPMERADQETEDEEMSSSHWCWLHLSSQVIYLILIGFASFPNIVMG
LHNKLIGQDMKKCRDHLMWVLLQFISGSIQRNPLSNFLPIIKLYELLYPEKEPLPVPDYA
RAHCTHQMAVVCIWMHLLKKAESEHKTMSMPQNLKVQYEYLQHLVTSNNTPTLMGSDYRI
ALLCNAYSTNQEYYSRPMGIVIETLFGNQKALPNGNPTTPLLTVPLSMCILDSLTLHCKM
SLIHSIVTHVAKLAQNKTSIPGSNMMAPAMVETYSRLLVYTEIESLGIKGYINQLLPNVF
KSHAWGILHNLLDMFSYRIHHIQPHYRVTLLSNIHSLAEYPQANQTQLQLCFESTALRLI
TSLGSSGVQLQMARVVSEPKRLVSSESEELNRVLVLTLARGIYMTGSGSDGAAVKELLTT
IMTNTPHMWSQHTLQCFPPVLVEFFAQNPATKENKQLLKKSVEEEYRKWTSMANDNDIIA
HFSVPGTPLFLCLLWKMIFETNRINPIAFKILERIGARALSAHLRKFCDYLVFEVTNPAG
GPHINKCVDAINDIIWKYNIVTIDRLVLCLALRPNPDGNESQVCLYIIQLLLLKGCELRN
RAQDFVKENSPEHWKQNNWYDKHLAFHRKYPEKFAPEEPSGAYGGPIPVYLSNVCLRILP
VLDLVVHRHLETPSVSKNLEQLLEHLGHLYKFHDRPVTFLYNTLHYYESKLRDKPLLKRK
LVNAVLGSLKEVRPAGWATTETFQNMFLSQNKSDVEAASWTPDLNHYMSLINRMVDTMTG
HSHFPNTDWRFNEYPNPSAHSLYITCVELMSIPLAPNGVGNSLLDVILKGFVVIPTSKIQ
LWINAIGLIMAALPDPYWNVLHDRILELISSTEMTEWPYPYSPFQLFNFTTTTESLLENK
FSLTLALAHAIWYHASAGQIMQVPTFVKEKLSPEIRTETQLIFLCHLVGPYLQRFNSDLS
RAVMDITISLYELLAHIDKAQTHLQYIDPICDLLYHIKYMFVGDTMKNEVESVIRKLRPA
LQMRLRFITHLNVEQINTA*
>g6192.t1
MATEVANNVPENTEKEKDLKDDAPVDNGQTKEEAPAAEKSDEKAASEEKKTEPPAPKPNV
HKINFEKDVVYLYQFSRTPLLPSTSPYCLKVETWLRLAGIKYEVSALFYI*
>g6193.t1
MISRNTESRIQKQELNVDLYNVEHKAKFRSKKGQLPFVELNGEEIADSTFIIKELSEKHN
RDLDTGLTPDQRVVNHAMISMIENHLSWVILWWRAKYPDSVIKGYQVNLQSALNTRLPNP
ILNFCYKFTSGRKGMKKAKAHGIGVHSQEEIIEFGKNDLRVLSDLLSDRPFFFGDEPTLL
DVVAFSNLAQLHFIDKEVAHPLRDAMNESFPNLVGLVSRLKERAFPDWEEICTTVEVAPP
PKKEAKDTKEGTGPTEKQPLPDEPEKGKGDEKEKEVEKEPEDKEKEKEKEKEKEEK*
>g6194.t1
MGPIRFFNLFALILLYFSLTEARDESCPAKCQCLKNTVRCLHQDLQAIPKTPTDAHTLFS
LLPSIQKWCLGAYC*
>g6195.t1
MNELTNVMSVRRLDVLCVTETKRKGCEVEDLPGGAMALWAGVQQSDHASAGVGVLLSSRL
VTGVKDYGLVNPRLIWVRIKLGVTRVFLVAAYAPVSSATTQDLEKFWESTREVLDMVEAN
ERVILCGDLNGWVGTRRPGYEAVLGPYGDRRVNDAGKLILDLCLERSLLVSNTEFRHKDI
HTYTWRRNEQKSMIDLIMVDSRLRKSLMDTRAYRGPTLDTDHYLVISRFRGLFKKWRHWR
VRVPFGGLERIKSEKLQDISARRVYERQVREKLDKVCLTDLDVDECWQVMKDSMVEVAKE
VCGYAKIRKSLKGDAWWDQEVQDSVERKKKAWLDYVASLQMNNGMRDQKREIYRRLKNDT
KILVNEKRERDKVEADERLAKSFETNIKLYWREVKKSRSSSPVSGMNRIKSKLGDILENT
QDVLKRWSEYYGEMYDYAHNPDAGVADLTVPACEDITIDEIVRAIRSLKCGKAAGIDQVS
AEMIKYGGAALRDSFWVLCNLCWRSGRIPKDWRCAVIVPLYKGKGSQAQEDQG*
>g6196.t1
MNLFCRDVRFNRIFDIAPGVFSHLHKLRSLLLNDNQLSALRSGAFHGLRRLKYLYLYRNR
IKHIDSDVFHGMQHLEQL*
>g6197.t1
MSRKRPLSDADISFALNDGADSEDGLDFDDDSLVDPDFVPALNAFEEEAPEADIDVESII
EALENTDETPSSSTVTSHESTAGPSQPKNLRTGYKTKPAKLNLRWKKKNLELNAGQLMFM
GKKNLGSDLLELDTPVQFFLYLFSNDLIKKMSEETKSYEPLESYSWNNSDTGNHDLKKFV
KLYILTTMIVFTNTTIGGLLDGWNMVKFPWKSIFVWTVRQDQIGHWPQWSDKKIRCKLPK
CVGFTHNVYEKCGVALCYTKTKNCFKKFHLS*
>g6198.t1
MVVFSIIVFWSPVRWYLHNNHLKRIPPGSFRAMPNLRKLRLDSNALICDCSMLWFVRMLS
EHSSMSIAATCYGPKNTMGTPLATMKESDFHCKSPQISKDPQDVIVNFGEDAMFSCIATG
EPAPEIIWLRDSAALPTDASRYVVMNNGSLMVHEADENDVGIFECTAKNPAGEIRSKPAK
MMVHTKLNDTGAPVFTVLPRKQIVKINQPFVIIDCVAKGKPTPHIYWFFNNERILLSERI
SMRRNGSIVIEKIEHSDTGVYTCQAENINGKVTVNVTVEVMVTPAFIVVPKDQTVTIGDT
AEFSCTARGVPKPTMSWYKDTMVLPQTDNIIMIQDNEKVLILQATESDAGLYHCRAENSE
GLTEISAILKVQEFQITPPKIIVRPENTDAFKGTSVQLPCETESEPPASIEWRKDGSRLT
STERIIVSLIGSLIINNVTLTDTGSYECSASNEYGRDTVSAFLTIKDHVLPGDEYVNIAI
TEATRDIDQAIAKTMEMLFKNENVQTNVHDLYRLTRFPNAPAREVARAAEIYERALDKVK
GFVQGGLQVPSASPFSYERVLSGEHLEVIARMSGCVAHREEKDCSDMCYHGKYRSIDGSC
NNFRHPTWGTSLAAFRRILYPVYENGFSQPVGWNKNVTYNGFVLPSARLISTVIISTKKI
SEDIRITHMTMQWGQWLDHDLDHALPSVSSQTWDGIDCKKTCDYAAPCFPIDVPPNDPRI
KNRRCIDFIRTSSVCGSGLTSVLFGRLQAREQINQLTSYIDASQVYGFEYSVAQDLRDLT
NETGLLRIGAVYPGKKPLLPTTGLNAMDCRRNLDESTRSCFVAGDIRANEQIGLAAMHTI
WMREHNRIATELKNLNPFWDGDRVYQEARKIVGAEMQFITYEHWLPLILGPEGYEQLGKY
EEYDPNLNPSISNVFATAALRFGHSIINPVLNRLDENFEPIEQGHLLLRDAFFSPWRLTD
EGGVDPLIRGMFTTPAKLKKPTENLNTELTEQLFHTAHAVALDLAAINIQRGRDHAIPPY
TKWRQFCNMSEVNSFDELADEISDKTVRDKLEELYGSVHNIDVWVGGILEDQVEGGKIGP
LFRCLLIEQFKRLRDGDRFWYENPTTFKLEQIREIKQTSLARVLCDNGDNIDTIGENVFL
LPEVQDGLISCDDLPKMELRFWMDCENCGDDNRVREKRSISHSYIANADLDDFTENEEQM
KTLRFSHENLSKTVYELKQRIESLEGSCNAA*
>g6198.t2
MIRYLHNNHLKRIPPGSFRAMPNLRKLRLDSNALICDCSMLWFVRMLSEHSSMSIAATCY
GPKNTMGTPLATMKESDFHCKSPQISKDPQDVIVNFGEDAMFSCIATGEPAPEIIWLRDS
AALPTDASRYVVMNNGSLMVHEADENDVGIFECTAKNPAGEIRSKPAKMMVHTKLNDTGA
PVFTVLPRKQIVKINQPFVIIDCVAKGKPTPHIYWFFNNERILLSERISMRRNGSIVIEK
IEHSDTGVYTCQAENINGKVTVNVTVEVMVTPAFIVVPKDQTVTIGDTAEFSCTARGVPK
PTMSWYKDTMVLPQTDNIIMIQDNEKVLILQATESDAGLYHCRAENSEGLTEISAILKVQ
EFQITPPKIIVRPENTDAFKGTSVQLPCETESEPPASIEWRKDGSRLTSTERIIVSLIGS
LIINNVTLTDTGSYECSASNEYGRDTVSAFLTIKDHVLPGDEYVNIAITEATRDIDQAIA
KTMEMLFKNENVQTNVHDLYRLTRFPNAPAREVARAAEIYERALDKVKGFVQGGLQVPSA
SPFSYERVLSGEHLEVIARMSGCVAHREEKDCSDMCYHGKYRSIDGSCNNFRHPTWGTSL
AAFRRILYPVYENGFSQPVGWNKNVTYNGFVLPSARLISTVIISTKKISEDIRITHMTMQ
WGQWLDHDLDHALPSVSSQTWDGIDCKKTCDYAAPCFPIDVPPNDPRIKNRRCIDFIRTS
SVCGSGLTSVLFGRLQAREQINQLTSYIDASQVYGFEYSVAQDLRDLTNETGLLRIGAVY
PGKKPLLPTTGLNAMDCRRNLDESTRSCFVAGDIRANEQIGLAAMHTIWMREHNRIATEL
KNLNPFWDGDRVYQEARKIVGAEMQFITYEHWLPLILGPEGYEQLGKYEEYDPNLNPSIS
NVFATAALRFGHSIINPVLNRLDENFEPIEQGHLLLRDAFFSPWRLTDEGGVDPLIRGMF
TTPAKLKKPTENLNTELTEQLFHTAHAVALDLAAINIQRGRDHAIPPYTKWRQFCNMSEV
NSFDELADEISDKTVRDKLEELYGSVHNIDVWVGGILEDQVEGGKIGPLFRCLLIEQFKR
LRDGDRFWYENPTTFKLEQIREIKQTSLARVLCDNGDNIDTIGENVFLLPEVQDGLISCD
DLPKMELRFWMDCENCGDDNRVREKRSISHSYIANADLDDFTENEEQMKTLRFSHENLSK
TVYELKQRIESLEGSCNAA*
>g6199.t1
MSSKAAKVAELFTKVIATTRCFDQHLRQVKVVCCDKGRLVTEFKVGPEHLNQRGTLHGGF
IAHLVDAVSTYALTANDTIETRGVSIDLSVSYMSAAREGDNVEVEAVTRKLGKKVAFLEV
EVRNKDTQQVLATGRHTKYIGV*
>g6200.t1
MRGSWCTVITLGVILQIALISGKALIQQNQQQQPQQQLEQKGQGNAQKRIGYDYPVPDHD
LLNPYQDNDDIHGHDEHHEVIDHHDHDHHDLHDHHDLHDHHDLHDHHEHYEHHDHHDIHE
EHHIEHHEEHHEDHHDHHDHHDPGYWKKKLIWKPGWKKIWKPAKKQIWKPSWKKIWKPIW
VPTKIPVWKEIKVPDWKKIYKPEWKPIKVPAWKEVKVPDWKKITVPVYKDIVVPGWKEIQ
VPAWKKVWIPEWVKQEVPGEKYLGKDHDGWEYTSHDLWKKKLVWKPLWKKYWKPAKKQIW
IPDKKLVWKDEWKQIWKTEKKQIWVDDKKLVWKEAWQQIWKPSKKLIWVPDKKLEWKEAW
KQIWVPDWKQIWVPGVKKIWRPVWISEWFPSPDHHEHVHESHHGWDRNDNNSAASQKSVV
TQPAPQQPAPKQPEQSTWQFPK*
>g6201.t1
MVEIQLQGLHNHESRHNSYRAEGIPSEDTPLLSYQRFPPERGRQRSPVRVLLVVMLVSIL
IAGVAISIYLLNLQSKSENVIPDDENALQLVMRSQWDADYQAVGSKPLLRSQAHPTPYTA
NYQAQNMVVVQTGTETCHDTPSCIRVLQKMQQKRQVLPYNFLVSSNGQVYENLGWNTPSP
LYSDDEVMLLAFIGEFSNTHPTDAQYTEAESLAKVSVRRNHLHPSFSVYPKFAMRLPRFM
IERMDRSAIHFDQQNRVVPND*
>g6202.t1
MTTASVLLTVGTTWSANTEKCEKDDRIIPLSIPNPDVIAAKELRETPSTKEQALRIMREW
IQQNHDIKNVRQDDAFLLRFLRHKKYSIPMAQQTLLKYLSLRKYYPECFTKLDCQDPKMA
EIISDGYIAVSPVRDSKGRRVIVYNMGKFNATKFTCWDMCRVHILVYETLMEDQNDQVFG
FNHVGEGTGVSSAHITSWNPTDFARLMKWGEQSMPMRHKELNLINVPTAVKYIIDFAASK
VSAKMSERLNIHTNLSQLQKNVNLSCLPSIYGGHIALQEMLGHTQDLLNQQRQKLMALDD
MEILSTRGIISSRHGPKNDSESVEGSFRKLEID*
>g6203.t1
MPLSILILFITPVNCLSCDDVLALPTSKNLFLADLQSMMPKEIVKCLPHLGREQMPVAET
EFIWKSIIQYHEGVSNIPESVLMQLHWITPAIKTDQYANISLSSIDVVQNFGLNYKLDDS
QLFAIAERVREEYAGKQPEDYTFYDLTALRQILCVFNRSEIERIHPSAYKEAALLIGKLE
SCSSDVMIGFATLAVQDTAFGLPKNWSEATLETIGAVAEYIPGKRNNEKSNE*
>g6204.t1
MPPQKGKAPTKGAKQILMENESTVKFYRYMAGGAWLFYTIISVAWLVDTFTWTVIFMNVL
VTMIYVGCLYVLKYMSRPRYTDTNQLLDPGLDLNMEGGMGEHVKDMVILTTISHLLSLIS
NYFWLLLLLMPIRAFWLLWKNVLAPWFFQAPPEDTEQDEKKRKKMERRMKRYQ*
>g6205.t1
MTHEFYESSDEDDMDNHYPLDPECLVLTRPGRDMHNRCCGGKAWCIKDICGIICAVLTWL
LILYAEFVVMMVMLLPGISTYPFYSYFNIIVFQGLAFLAFASHIRTMFTDPGAVPKGNAT
KEMIKQMSFREGQVIFKCTKCCSIKPERAHHCSVCQRCIRKMDHHCPWVNNCVGENNQKY
FVLFTFYIAAISIHSLTLSVYQFVTCIRHEWRDCSTYSPPATVVLLLFLIAEALLFAIFT
AVMLGTQLHAIWNDETGIEQLKKEQARWVRKSRWKSIQSVFGRFSILWFSPFTQPSPKAK
LESYLYSV*
>g6206.t1
MLHLAICLLALLTPSLCRPYDPDDDSIKDVLPSDGQFEAFYPRETPGLPNGSSRPAHRHG
SFFKYRNPALVDVKNAAAYGFRFDGMRRFNFDDE*
>g6207.t1
MYWHRINAICVVLSLVLVVSAEAFFLKWGSDSTQQSSPKQWVQPLGPNMSPVPYGYQYVY
PYESRKIYKQYPQQQQYSQPDMSLPQSMAPIPISVPAGASLTPVSLQHVQLVPCMCPVAP
EEADKLAEQVGPGPYLAQSYPVQQVALSEPQKTNSKQ*
>g6208.t1
MDCRAVLLFCLAVFLAVLLTNVEGRTKKVVIHVPYKVKKIKHTHTVYKTIHHHHTHHDHL
EHQLSPSEEHEHFHYMHPHEDPPIPAHSQPIPGIGIPEFLPDAPFDMPLDMPDLPRDIPG
RHGLPVFRRE*
>g6209.t1
MDLTKYILVLVVFFFKDGETGGGHGEKHHDHVKLHLPEFIHHDHHTKVITIHHHHHKPKK
EHHHHHHHHHKPMPHGHHYHHHQKKSHTTHSTSNHGKHSHHGGHHGHHGHHGHHGHHGHH
GHHHGGHKHHDTPSVSYDPSHVSFENDFSSYTPSVPASYPYTPKVQGVVHTVKQVKVFDS
LPGALPGNTGSHGYQVTEEGEDTDDDTFTSVNTLPQTYPATYGFVRSAGDDIQNDFGDIY
QHGIVQTSNLNPLGAGPQPTVFGNSFSSTAQSDPFSSSAPTQGLPNIQSSQVPSIPSGLS
GFDDPANAITGNDISSTALLSTADEGLGDEITPVSFSREAGIQQTIKTGGIESVVY*
>g6210.t1
MDKTISISKDGSLIDKESPPQYVTHRKSSEIQELRAEIQAFQSNIVGTLEKWFSNQDEKF
KKIIDDFNDIKISIRFINDSCEDLKTKTVAMDKRITSLETSTKNHDNFLRIEDLETKLEA
LEQQARQCNIEISNVPEKRGENLLTIIEDIGALVKHPLNKQDVISVHRVSQVITNSQRPK
NIIVKLSTRMLRDNFISAVRLHRGVSSEQLNISGSPHKIYVNEHITPMKKILFRKARDNS
REHGFRFVWIKHGKILARRNETSPVLSINSEKDLCKFKTQVK*
>g6211.t1
MSAYFLLALVCVAELTTLIAAGGHGGGHKKVVIHVPVYVKHHHHKHTIVKHVHHKSGGGG
GDDHYEVLGYTYGEPKAAPHGGGHHFGAADEGHGYEDSPVSFEGGDHSSYGLSGGEDYGH
DGY*
>g6212.t1
MVAIFALLVAVASIQIKADGPKKKIRIHLPQKVKHIHHHKKIYITNHPAASQYAPAYLPS
ADGAVAVSSNVALPSVANVVPLNSVELYDDRPQRLPGVSAAASKLLPLYRARGYYGPKPS
EIEEQEYDISDPQDQDGYGSTDFSSPAYNANHPPKRVKIVKINDQPKKKVRKNKPKRVVV
RNRPQPLPPVDEELPVSSFHEQFYSDLDGSATIRKIKKPPRVEKIIDGDTEHIHTYSEEH
IHKLVFDDLPNIPGVVGVDGVPGMSALAGSPLSPFKNSQTLVAIPSDSFASLAAISPIGS
PSHFGYGAYGARDVTHDHIFHDHGEIPANVDITKETLSLPPKVSYNSQGLRIGGNPPKRF
KNKYGQRYKKPAKPTDFTYYESIYTANRPKKVKTGLQGPNFDATGESNIGDYRPISAFRF
KDSSSVKTRSPTLYGKGANDYKLQQNGFPSPFTVSSTIVHDYKPKTYSGAASASGAIPKY
KDPFINFKDTYASNFEYDTSASSSNVYTSEDKNDGVPYAQPDRKGKKKSLSTQNIRFGNQ
HLKYEEDLTGESNDAVPTALENFDQFDQSQAQSEAASPTPFTIKESSPAHPYYTAMAVKA
LQSEQSLPEASNNNYRFAEAPTPSTTPSSSVATTTSLPQMYMQNMDVTTTEANEYVDNRQ
ANKFKETISPSINPDIERFFKELQTSDNDYRIRPTRHSEQMHSYDQMNNPTTVRGKLKYG
DKISS*
>g6213.t1
MASCFALCCFLLASVGFCSATFGGHEHVHIRVHIPEDHHSSKEVIVHEHHDDHGHGGGGF
GGGHGGGGFGGGHGGGFGGGHGGGHGGSFAEHLHGGFVDHLKGHDHGHGGFGGDHGHVSI
GGGFDGGHGGHGGGGFGGHGLDLGGGHGGHGGGGFGGGFGGHGLELGGGHGGHGHDFGGG
HGGYELSGGHGGDFGGHGISGGFGGHDIGGHGGGFGGGHGGHGGGLGGHGGGFGGGHGHD
GGSFGGYSGGHDHGSGGHGGHGGGHETYTIALTGGHDHGSSGLGSFGSGGGYSSGGHGGG
HDSYSLGGGGGHDSYSVGGHGGGHDSYSVGGGGHGGFDSFSSGGHGGGHDSYSLGGHGGG
GHDSYSVGGVGGGHDSYSLGGHGGGGHSGGGHDSYSTISLSSLGGGHGDSYSSGGHGHGG
GGGHGSDLGHGDSYSAGFGGFGGSSHGHGGFSASDLGGGHDFGDSYTNAIGAGHGGGPYH
KRK*
>g6214.t1
MRRGVWEILLLLLLLCVELSVQVKKQKSSVITDIVDVKEFKKLLRTKTNIMVLYTNNVKA
SQAVSEVFKETADSMKGQATLVSIDCTNSEGKKLCKKLKVPSDKPYLIKHYKDGEFNKDY
DRSETFNSMTNFLRDPTGDLPWEEDPDARDIVHLADVDSIAKFLKKGAGASSKSMIMFYA
PWCGYCKTMKPEYVKAAADLKGEGILAAIDVAKPGNSKARQLYNITGFPTLLYYEHGQFR
FPYNGDNKQKAIVAFMQDPTSQVLQKKEPVDESWSKDSDVVHLKAETFDSVLSKAEHALV
VFYAPWCGHCKRIKPEFEKAATKVKGEKINGILGAVDATKEPDLASRFGVKGYPTLKYFH
KGEFKYDAGHARQEEQIINFIKDPQEPPPPPPPEKPWAEEESSVRHLDTSTFRTTLRKIK
HAVVMFYAPWCGHCKSTKPEFVKAAERFADELMVAFAAVDCTIHKELCSNYDVKGYPTIK
YFSYFDKLVQDYSGGRKEPDFVSFIHSQMGQPTSQKAAKTNQDAGFGTNVVLADDSNFEQ
IIATPTPTFVMFYATWCGHCVTAKPAFSRLATALRNENIPVKAIAVEAAENAKVADLAGI
QTLPTFKLFAAGKHVVNYDGDRSTEDMLKFCKSHAKLKDEL*
>g6215.t1
MSYTVQPKILHELADSASTSTNFNLITTVSSNPEPSLAFTGLPDIINNTSKKPDSLKSMS
CSSLNSNVSLNPDANPAMTPTLSMSTDSVFIPQEASTMPHTSEVSSNFESDYPSYYPSSQ
YTSNSTTGSDEDDLHIPTQGLYDWRLETTSMQSINYPNLSESAKVCHCLSTESLYVMRHN
TSYSHMNNYEYEEWDSIEIDIEPMDANYETSSNMEFNHHPRYYHQCLRRRHSLSEGYVPK
TLCRACNYRKSQVSYINKWLSSTMSDCREDRTAICSCCFDSFVPDSKVCKLDIMILHLIK
AFEKLSLN*
>g6216.t1
MASTNKYAGCKTTLKIKESLNCCTCELKYDLLCANISEKTFNAMSHDKRRKWICPMCRNN
QPKADNTNTPIRSVYPNTAIDSQLDCLSADTPGTKNVTFRTSKPRFASDSCDPKFNLEDI
RDIIKCEISNVVGKKVTEELQAIKYEMSGFREAMNFFNKQYEELKNIIELKTSTITQLQN
DNVTLKATVDDLSIQLSLTEQCMRENNIEINGIPEHHNENLCNAITQLAKTVDCPLSDDD
ILKVTRVAKLTKNNERVRTVVVKMRSVKHRDAILAAVSTFNRKNKDDKLNSHHLGIGGNK
VPVFVAEHLTVTKHCTPRHGKSARNAVTNLCGCATDAFM*
>g6217.t1
MGELKLNATHAKKQKVRAAATARSERRSVLVKWNAVKVVLQQLRDLRKNMMKEKSLLIHI
LMGVKTSSNELDKAREEREELKKLKIAYGQACKSHEICPDAPATPEFIKFITNDDNPNRT
AVFEDDEALYYYKLEKQFFGDEMNDIPEFPKE*
>g6218.t1
MGRKFVVGGNWKMNGSKNEADEIVKNLKQGTLDPDVEVIIAVPAIYMAYINTILPPTIKA
AAQNCWKEAKGAFTGEISPSMIIDAGSSWVVLGHSERRTIFGESDQLVADKVANALKSGL
SVIACIGETLEEREAGKTEEVVFRQTKAMIPAIGSNWNKVVLAYEPVWAIGTGKTASPAQ
AQEVHASLRKWLAENASPAVSESVRIQYGGSVTAANCKELAACADIDGFLVGGASLKPEF
VDIINANK*
>g6219.t1
MEQRSVREFYKGKNILLTGGTGFMGKVLIEKLLYSIQDIGNIYVLIRPKKGKSVNQRLED
MQHLKLFDRLRSERPSAFKKLKALQGDVVFENFGLSDKEIENLSSEVSVVFHFAATLKLE
APLRTNVEMNTVGTMKILDVAKRLKNLVIFVHLSTAFCYPDYEVLDEKLHAPPVKPSNVV
QLLSWMDDKQLSLITPSVLGPHPNCYTFSKRLAESVVEDVYNELPVVIARPSIVGPTVSE
PMPGWVDNLNGPTGLMFGAGKGVIRTMLCDGSLQAQAVPVDTAINAVIAIGMIEGTRKEK
LESIPVYNVNTGHHKPTIWADVLNTGKEYSRKYPMEWPLWYPNGDITTNATLHELRRIFF
HLLPAYFIDGILFMLGQKRFMVRIQDRISQGLEVLQYFTMRPWVFKCNNFDSIQDILEGE
EKVIFNIDHRQSDTVEYVQNSIEGGRKYCFKEDISKVKINRAYHNFLYCLDWIVKILFWL
FILSCLASWFSPVKVVCSYGEPVVKHLPFLGPAVFDDKQFQ*
>g6220.t1
MEMQTRKRPQVPGGSRSKTDVDGRWSSSGARDAKNLRVRSREGEDTITLKSGYLFYYREG
DQQSQGGVGFIVHKSLVNNIECITSVSSRVAYLILRISKRYSLKVIQVYAPTSAHPDDEL
EAMYEDISKPYILPKRISLL*
>g6221.t1
MNSFFKKPPHRKWTWMSPDGSTKNEIDFIMTTKKHIFNDVSVIHRVKTGSDHRMVRGTLN
LNIKIERSRLMKSTLRPTVSHIQNPESFQLELQNRFACLEDCISVDDMNDRW*
>g6222.t1
MKLKKYRQLNRQIQQSLQHDIRSFNTKCVEETIERNKGSKVFARDLSIGQSRLMQLKTED
GSLASTKPEVLREIERFYGQLYTSVAQPASVLVRDPRAKLTRHYTEDITDISLYEIRMAL
KQLKNNKAPGEDGITTELLRAGGSPLLKVLQKLFNAVLFEGTTPEAWNRGVVVLFFKKDD
KALLKNYRPISHLSHVYKLFSRVIMNRLARRFDDFQPPEQAGFRKGYSTIDHIHTLRQVI
QKSEEYNRPLCLAFVDCEKAFDSVETWAVLQSLQRCHIDYRYIEVLFV*
>g6223.t1
MEDAFKLLEWQGLGINVNGEYITHLRFADDIIVMAESLEDLSTKLEDLNRVSQRVGLKMN
MDKTKVMFNNLVSPTPVSVGNSILEVVDEYVYLGHTIQLGRSNFEKEIIRRIQLGWAAFG
KLRSVFSSNISQSLKTKVFNQCVLPVMTYGAETWSLTMGLVRKLQVTQRSMERAMLGVSL
LDRIRNEEIRRRTSR*
>g6224.t1
MGRAHSSEKGSRVETTYWQTQRRTGRPPARWTDDLIKAAGTRWMHVASDRSAWRSLGEAY
VQKWTSYG*
>g6225.t1
MRRESGRDTTELSETSDIYDTRDVLIPWTYAAKCNCAVIFVSAYLVSAFSASREEAAQDF
IEHVLKIPNPDKVLNSVLGRLERNRQDIMSRHHLTSSQSMSEETDCDELIEALPEYTESL
EESRERDIRQLGAQKHYPICHLERKIRKLNTNEYEYRPAYYEEVRCSMVTTEDIGLSNEC
RKSEAALP*
>g6226.t1
MWEIPIQTDVTIVHNRPDIIYINKTTNKTYLIDVTVPSDNIGPKEVEKLSKYHPLKVEIT
RLWNTSTEVIPIVVGATGVIAKSLHRYCEKLDSQININIIQKQAAIHTVTILSKVWGIQF
FLVGQLSDPFPEGLRAGA*
>g6227.t1
MIARGANASETTDPIYIRRGIFQDDSLSPLLFCLAINPLSQILNKYQLKGYKLKDDNIIN
HLLYMDDLKLYANSKANLEVLIDSTEILTRDIGMEFGLDKCNVLHLVSGKRKDYYGEGHV
LLSGEEFRQLQVDQKYKYLGINESETIDHGEIRQQMQKEYIRRVKSLAASHLNARNLLKA
INLYAVPVLLYTFGIIHYKITDLKQIDVRTRKNLAMKKALQQKYEEGRGLTNVETLYKTL
IIKYKSYLETETDCILKAIAEHDRRK*
>g6228.t1
MKDSMVEVAKEVCGYAKIRKSLKGDAWWDKEVQDSVERKKKAWLDYVASLQMNNGMRDEK
REIYRRLKNDTKILVNEKRERYKVEADERLAKSFETNIKLYWREVKKSRSSSPVSGMNRI
KSKLGDILENTQDVLKRWSEYYGEMYDYAHNPDAGVADLTVPACEDITIDEIVRAIRSLK
YGKAAGIDQVSAEMIKYGGAALWDSFWVLCNLCWRSGRIPKDWRCAVIVLLYKGKGSLDA
GGAMPFIFLAWTQNAIGPNIAALGLGMQTSKI*
>g6229.t1
MLPSTPTGCPYADNKKPYAIPRVALTSTFKAPVHIDVGGVIYTSSLETLTAYPESRLGRM
FSGAIPIVLDTLKQHYFIDRDGGMFRHILNFLRYKRLMLPNDFKYLDLLLQEAEYFELGQ
MVSELQRIKRKQEPKYESEWESPGDDELSNADEEASTSYRWQ*
>g6230.t1
MSLRRTPPNSPALIAPPICKEVKLKQSKLVLPGKSTESLQHCESAPDLPSLLLNIIERKK
RKHDGEEFDESMVTIIKDMFSEFSTKLEKRIEDLQSSIHCIKEQNTNLKNTVEMMSSKYD
NLLSQIAVLEMYKKEDKKRIAFLEDKMEYLERKNRAKGLEIRNILKEPSETKEKLCNVVT
NLGQVLNIDLPLSNIQDIYRVSNKETTNPSIVELTSVLSKEKVLKGIRTFNKNKPKGEKL
NSSHLKLKQQNKPVFVSESLTQKTQKLYYLARVFQKQHNYSFCWTTHGIVYLRQNEKSPQ
IRITTEEDIDGLRKRLK*
>g6231.t1
MLVTSISSRQCRELSHGISFQTLHRENPRELRNRAEKQRRDKLNESISQLVSMVPPVVAA
TRKMDKISVLRLTAHYLRSHQHVFGEALDQNEESLDANTVQSILALLKGFLITTTYRGII
VVVSKNIQEYLGYNELELLGQNILHITHVDDHEMLRQQLMPPSYLLNDANGRLLIPDEPD
GKQKVAKVLANEKRSFFVRFKKLTSRSEPVKYLTFHVEGSLRKADRACRSNYRVSSIGRR
PRARGENPWASGNDVVFIGIARPETDTFISERNIEAFRMEYRTRHSVDGEIIQCEQRIAL
VTGYMTHEVNGINAMNFMHRDDVRWVIIALREMYDQHRLVGESSYRLMTKNGQFIYMKTR
GQLDVDEGSRAVTSFVCTNTVVGEEEGKYLIQQMKKKFKLLVNNGEEPPVEEERGVDREA
LPVEDPRQLEKVILHLVTNLPSPQPTEPEDSPSSNEHLSIIPPRRERIVSAIEKIYSVIK
TFPRDGRLENKNSKKIKQDRTRFFRGVNLRQQQNNYPQHLCTNLIKIAKSGINNTDIVKF
NSLNNLRRSEISTYQRDSVLQKTPLASTSQYITKSQLKKPLSIEEWEKIRRKRLTSYAAK
NAERGVKNKRMESKSIKVNQNDENDEIFSFNCPLQPNLFQSVTEARQELQQLNSGIDDGV
VSESEYTLLSLSSNGENEIVLFPSRNDNIVNTESNVIDLMGPSTSKQSQHNNSIACNQEP
VKPPENINDYHFDDYLNNENFSCNNDQNENTVVEANKIVANVLVEANINPPTEQQNVENA
VVEANLNPPTEQQIAYNDTLDVKHEDDGFPDAAEYCYLFGDDGSTDLSIL*
>g6232.t1
MADWTVEYEWANWHRSYQYSCGTQNQQQPAPTRPPQAQPRVPSPRFSIPQDLIDELMSLP
TGATSPTMDVPVPLPLSSPVEHPVTVQDTMTVPVEPYPVQDFYEDSVPMRDSLRVPMEDS
VEMSKQTMSHGSVGPMMDSVPLMQDALHAPIPQNVPCMDFRQPQIENASPMMLSSMQTYM
QPTHNYMHETPTPPPMQSPMPPPMSTPMSMPELNSTPPGFFSQSASKGCVNIHSL*
>g6233.t1
MAVAAAQKNREMFAIKKSYSIENGYPSRRRSLVDDARFETLVVKQTKQSVLEEARARAND
SGLESEFINDPAHLGNDDKTPTVEDGTQQDETKNGHLADADIGDDDTKNDEDYTLTEEEV
ILQNAASESPEAEQAMQQAALLLRMRDGMGSLARILKTIDNYKGCVEHLETRPSQVSGIQ
FDALVKVNMSRVNLLQLIRSLRQSSSFAGANLISDNNISNKTPWFPRHASDLDNCNHLMT
KYEPELDMNHPGFADKDYRERRKQIAEIAFAYKYGDPIPSITYTESENATWQRVFNTVLD
LMPKHACREYKAAFGKLQSADIFVPHRIPQLEDVSNFLRKHTGFTLRPAAGLLTARDFLA
SLAFRVFQSTQYVRHSNSPFHTPEPDCIHELLGHIPLLADPSFAQFSQEIGLASLGASDP
EIEKLSTVYWFTVEFGLCKENQQLKAYGAALLSSIGELLHALSDKPELRPFEPASTSVQP
YQDQEYQPIYYVAESFEDAKDKFRRWVSTMSRPFEVRFNPHTERVEVLDTVDKLETLIWQ
LNTEMLHLTNAVKKLKGSHFE*
>g6233.t2
MAVAAAQKNREMFAIKKSYSIENGYPSRRRSLVDDARFETLVVKQTKQSVLEEARARAND
SGLESEFINDPAHLGNDDKTPTVEDGTQQDETKNGHLDADIGDDDTKNDEDYTLTEEEVI
LQNAASESPEAEQAMQQAALLLRMRDGMGSLARILKTIDNYKGCVEHLETRPSQVSGIQF
DALVKVNMSRVNLLQLIRSLRQSSSFAGANLISDNNISNKTPWFPRHASDLDNCNHLMTK
YEPELDMNHPGFADKDYRERRKQIAEIAFAYKYGDPIPSITYTESENATWQRVFNTVLDL
MPKHACREYKAAFGKLQSADIFVPHRIPQLEDVSNFLRKHTGFTLRPAAGLLTARDFLAS
LAFRVFQSTQYVRHSNSPFHTPEPDCIHELLGHIPLLADPSFAQFSQEIGLASLGASDPE
IEKLSTVYWFTVEFGLCKENQQLKAYGAALLSSIGELLHALSDKPELRPFEPASTSVQPY
QDQEYQPIYYVAESFEDAKDKFRRWVSTMSRPFEVRFNPHTERVEVLDTVDKLETLIWQL
NTEMLHLTNAVKKLKGSHFE*
>g6234.t1
MNQLHEGLISARNIADEERLQREKYEAKLLDLELKLNSICSPGGVAEVKEPRKNTSDEEM
ILKNQIRDMKEEVDEMKMTLDEKSEELQEYRAKYLQAQQQVEEMKKQMDVIEFDNKQVSD
QIQIEIQKMKMQFQEKLQDLAPLPDLLKGAQIQLQEAKQLQKLAEDSSQQLSDELHRVKE
KLVTAVNNLAQEKSERAKLVDENKRIRIFVDDKQKEIDELTKNLDEYKCHTLRLEERLTQ
QEKRLKEKATECSRMTKDLEDLRSESSRSISRNKERSDSMRRYMQTQISELERQLIQSRA
QGRSCQKERDEIRRRMQIQINNLQENFEMVEMRLRSLQNQIASLKNSYPVILADDDSELK
II*
>g6235.t1
MSRMVETAIDFEEGISPESSVGVDRWSEKLRSTSALFPEQDNTSSHRKIIRRWNRLSRLQ
RSIVYAMFIITAIVVILFCSSKAANVEVKDSSVQENLKNVSLVNAPVFNSVPKKTAFYEN
NDGPTFTGPTNARQYAVEQSFKFAWHGYKDHAWGHDNLKPLTGMPYEWFSLALTLVDALD
TAYIMGLTEEFEDGKKWIKEELVFTKNKDVNFFEVTIRVLGALLSNYHFSQDEMFLEKAK
DLGERLMAAFSSPSGIPYSDVNLGTRTAHAPEWSHYSTTAEVTTVQLEFRELSRASKNPM
FEDAAAAVSEKIHQLPKKHGLVPIFINPNTGHFLPHATITLGARGDSYYEYLLKQWLQTG
KTINYLLDDYMTAIEGVREFLAKRSSPNKHLFIGELSAGSEAFNPKMDHLTCFLPGTLAL
GHANGLPDWHMTMAEELMYTCYLTYAAHPTFLAPEITHFNMASMTDDMYTKNADAHSLLR
PEFVESLWYMYQITGNTTYQDWGWQIYQGFEKYAKVTYGYASIANVKVDKPVHRDMMESF
FLSETLKYLYLLFSDDRFLIDLTKYVINSEAHPLPVHKN*
>g6235.t2
MSRMVETAIDFEEGISPESSVGVDRWSEKLRSTSALFPEQDNTSSHRKIIRRWNRLSRLQ
RSIVYAMFIITAIVVILFCSSKAANVEVKDSSVQENLKNVSLVNAPVFNSVPKKTAFYEN
NDGPTFTGPTNARQYAVEQSFKFAWHGYKDHAWGHDNLKPLTGMPYEWFSLALTLVDALD
TAYIMGLTEEFEDGKKWIKEELVFTKNKDVNFFEVTIRVLGALLSNYHFSQDEMFLEKAV
NLGERLMAAFSSPSGIPYSDVNLGTRTAHAPEWSHYSTTAEVTTVQLEFRELSRASKNPM
FEDAAAAVSEKIHQLPKKHGLVPIFINPNTGHFLPHATITLGARGDSYYEYLLKQWLQTG
KTINYLLDDYMTAIEGVREFLAKRSSPNKHLFIGELSAGSEAFNPKMDHLTCFLPGTLAL
GHANGLPDWHMTMAEELMYTCYLTYAAHPTFLAPEITHFNMASMTDDMYTKNADAHSLLR
PEFVESLWYMYQITGNTTYQDWGWQIYQGFEKYAKVTYGYASIANVKVDKPVHRDMMESF
FLSETLKYLYLLFSDDRFLIDLTKYVINSEAHPLPVHKN*
>g6236.t1
MQDSSNQSSNFETIINSWRRLSGELADPPVSMENEHHKKKEEETGLLVEKKSPVVVAGAS
AGAAAAADLPPDINDNSDEKQEFIKRDKDNRDKEATGDTNEKKDDDYLSNDKATNTAPET
KQEKDAGDKVDSVYLRPKSPHKTNRAAATTVEPQEEDCGIKCLYYTLQCCDCVLQ*
>g6237.t1
MKKHQTPVPSINLPDLPECITKVEVSSAPDDAATPLSAHHQLQLLRERLEQQAQQTRAAV
AQLLLLRDQLAAEQAARCEAQARTHQLLVHNKELLEHISALVSHLQERERGSSRPISAQQ
LTLLPQTITGITETKPENNGSRPQLHNDALINLIAETNKITQNVENNNVHLSPFCLTPTE
GPMNGASSAPSFGGMSNEQIQNYLIAKFQNMAFTNGNEPMANQQYYQNCKAFPNIPPLTN
HFSNSDLTSLMNHQVYKDKISSSDELGTMAQAMSIGQSQNSLYSNSQPSTSKDSSPDGLS
SDGGIPFIFPLSHIATLEATGNDGRVRLIVPVSPSGSIADVPDLHTDPQPSTATLKVPGS
EKHLAPTAPITRSTSEKVPNRSELMTALRSQWTRHTTK*
>g6238.t1
MHRKTKLFGRSSRGSSTSECIELMHHPIYRIFYVSHDSSDLKIFSYIARDGATNVFKCNV
FKSSRKCKATHEHERHEPIMPPPLQLFSETHTGTSRFISRRRIRSNRHMQPINNGERRLC
DKHRRNEHPLKGLPTEVLLKARSTLVSLGGALKPRHDQKDRSKQKEQKIKKHERLKSSRS
EPEFGDLRKKHRSRIDATTEYPKPRPLSVGATKRYEEDFNCYKDMSAARPFGSSDEVCVQ
SRLTIPGIDRPGGQDSQMQDISERPRKKLSFREPEIVGSGSATLGRSNKIMGVNSLQRRP
NRISLRSETYSSLEGLDSDLEVRSMFNIQYLYDRSR*
>g6239.t1
MKREQVSQVIHLKKRARRDPCQYFGAAILARRRTAVRVRASPRGDAYRPVPVGTKSGQSG
DGDRHLSRRARYGGSRSGECQIGTWNVRGGICEKMNELTNVMSVRRLDVLCVTETKRKGC
EVEDLPGGAMALWAGVQQSDHASAGVGVLLSSRLVTGVKDYGLVNPRLI*
>g6240.t1
MKDSMVEVAKEVCGYAKIRKSLKGDAWWDNEVQDSVERKKKAWLDYVASLQMNNGMRDEK
REIYRRLKNDTKILVNEKRERDKVEADERLAKSFETNIKLYWREVKKSRSSSPVSGMNRI
KSKLGDILENTQDVLKRWSEYYGEMYDYAHNPDAGVADLTVPACEDITIDEIVRAIRSLK
CGKAAGIDQVSAEMIKYGGAALWDSFWVLCNLCWRSGRIPKDWRCAVIVPLYKGKGSRNS
RKYVVFRCEIQKLSQLTTVVQ*
>g6241.t1
MFAHQITKLRNQALRRIPIVVFTTHTETCPTKPKQKSPGCSGNGVGLKRVVTPGKVRMGI
LPDEWFLFFHSHTGVSGPYIFGIMLANYLFSKEIYVMEHEYYCGLSIFVIVYYATKTFGP
LGAKALDKEVDEVTASLEKGRKDELDYFTDIINSAKDSQWRAEGQKLLVDAKKENVAMQL
EAAYRDRCMQVYRMIKSRLDYQVKIKEMQNRIQQKWMIEWILENVKKSITPELENQVLEQ
AILELGAISSRSKSGVK*
>g6242.t1
MLPLDLDPAVSFCTHLVYGYAGIQPDTYKMVPLNENLDVDRSHANYRAITNFKTKYPGLK
VLLSVGGDADNEEALKYNLLLESPQARTAFVNSGVLLAEQHGFDGIDLAWQFARIKPKKV
RSTWGSIWHGIKKTFGTTPVDDKESEHREGFTALVRELKQALTVKPNMHLSLTVLPNVNA
SIYYDVPAIINLVDYVNLQSFDYYTADRNPKEADYTYPTYPPQNRNPLLCDDAAVSYWLH
AGAPSTKIILGISTYARTWKLDDDSEISGVPPLHADGPGEAGPYTKTEGILSYPEVCAKL
INPNHQKGMRPHLRKVTDPSKRFGTYAFRLPENGEGGIWASYEDPDTAGQKAQYAKSKNL
GGVSISDLSMDDFRGLCTGDKYPILRAARYHLP*
>g6242.t2
MRSLVLFAGLLAAAAAAVTPTQNKVVCYYDSKSYVREFEGCIYPAQARMLPLDLDPAVSF
CTHLVYGYAGIQPDTYKMVPLNENLDVDRSHANYRAITNFKTKYPGLKVLLSVGGDADNE
EALKYNLLLESPQARTAFVNSGVLLAEQHGFDGIDLAWQFARIKPKKVRSTWGSIWHGIK
KTFGTTPVDDKESEHREGFTALVRELKQALTVKPNMHLSLTVLPNVNASIYYDVPAIINL
VDYVNLQSFDYYTADRNPKEADYTYPTYPPQNRNPLLCDDAAVSYWLHAGAPSTKIILGI
STYARTWKLDDDSEISGVPPLHADGPGEAGPYTKTEGILSYPEVCAKLINPNHQKGMRPH
LRKVTDPSKRFDVGLTKDGDFFGTYAFRLPENGEGGIWASYEDPDTAGQKAQYAKSKNLG
GVSISDLSMDDFRGLCTGDKYPILRAARYHLP*
>g6243.t1
MKLIFYLGFVFLILHVSFAPPVSQDKSKEQDSEIKDDLEEYMEYHRYLKEVVQTLESDPD
FRERLEKADEQDIRSGKIADQLDFVNHNVRTKLDEIKRRELERLRHLATKQFELTNNLNI
DTSKLPSNEHLDHGNPHTFEIEDLKKLIKKTTADLEAADKQRQQQFKEYEMQKEFEKHQK
MEAMDEAQKKEFQDKLKQEEEAKKHHQPLHHPGSKQQLEEVWEKQDHMDQQFDPKAFFMM
HDVDGNGVWDADEVKALFIKELDKLYGPGGPNKDLHERAEEMERMREHVFKENDRNRDGL
IDYHEFIAETQRADFNQDEGWKSIDENQIYTQDEYHEFERRRLEELRYLQERGLVDAHGR
PVPGAQRQIHQAQMQFAQAYQQQYHGQYPPGQPGYPQGYQQHPNQMGQPQGNYQGQYQGH
PQGQMPQGQVPQYQGQVNQGQPQGQYQGQVPQGQYQGQVPQGQYQGQAPQGQYQAAAPQG
QYQPPAPQSQPQGQVPQGQPPQGQAPQGQLQGQVPQGQVPHGQYQAPAPQGQNNQGQVPQ
GQVGQGQAPQAQAPQVQNVNQGQAQQTQDHPNSAAKI*
>g6243.t2
MKLIFYLGFVFLILHVSFAPPVSQDKSKEQDSEIKDDLEEYMEYHRYLKEVVQTLESDPD
FRERLEKADEQDIRSGKIADQLDFVNHNVRTKLDEIKRRELERLRHLATKQFELTNNLNI
DTSKLPSNEHLDHGNPHTFEIEDLKKLIKKTTADLEAADKQRQQQFKEYEMQKEFEKHQK
MEAMDEAQKKEFQDKLKQEEEAKKHHQPLHHPATRQQLLDIWKYADKMDPKDFDPRVFFM
MHDVDGNGVWDADEVKALFIKELDKLYGPGGPNKDLHERAEEMERMREHVFKENDRNRDG
LIDYHEFIAETQRADFNQDEGWKSIDENQIYTQDEYHEFERRRLEELRYLQERGLVDAHG
RPVPGAQRQIHQAQMQFAQAYQQQYHGQYPPGQPGYPQGYQQHPNQMGQPQGNYQGQYQG
HPQGQMPQGQVPQYQGQVNQGQPQGQYQGQVPQGQYQGQVPQGQYQGQAPQGQYQAAAPQ
GQYQPPAPQSQPQGQVPQGQPPQGQAPQGQLQGQVPQGQVPHGQYQAPAPQGQNNQGQVP
QGQVGQGQAPQAQAPQVQNVNQGQAQQTQDHPNSAAKI*
>g6243.t3
MKLIFYLGFVFLILHVSFAPPVSQDKSKEQDSEIKDDLEEYMEYHRYLKEVVQTLESDPD
FRERLEKADEQDIRSGKIADQLDFVNHNVRTKLDEIKRRELERLRHLATKQFELTNNLNI
DTSKLPSNEHLDHGNPHTFEIEDLKKLIKKTTADLEAADKQRQQQFKEYEMQKEFEKHQK
MEAMDEAQKKEFQDKLKQEEEAKKHHQPLHHPGSKQQLEEVWEKQDHMDQQFDPKAFFMM
HATRQQLLDIWKYADKMDPKDFDPRVFFMMHDVDGNGVWDADEVKALFIKELDKLYGPGG
PNKDLHERAEEMERMREHVFKENDRNRDGLIDYHEFIAETQRADFNQDEGWKSIDENQIY
TQDEYHEFERRRLEELRYLQERGLVDAHGRPVPGAQRQIHQAQMQFAQAYQQQYHGQYPP
GQPGYPQGYQQHPNQMGQPQGNYQGQYQGHPQGQMPQGQVPQYQGQVNQGQPQGQYQGQV
PQGQYQGQVPQGQYQGQAPQGQYQAAAPQGQYQPPAPQSQPQGQVPQGQPPQGQAPQGQL
QGQVPQGQVPHGQYQAPAPQGQNNQGQVPQGQVGQGQAPQAQAPQVQNVNQGQAQQTQDH
PNSAAKI*
>g6244.t1
MNPEQKKETDYPTDLESQLILRLPDDPAKLLKEILQTGEHLKNRLSINIDNDMRHGEVRI
DQWTMQAKIVDLPTITESLKTIDNKNFYKTADVCQMMICKEAIVDQAQAEEDSASKNKKK
DPLKVDKKFLWPHGITPPTKNVRKRRFRKTLRKKCVDAPEIEREVKRLLRADNEAVSFTW
EIIQEDEDQIIVDEMQPVPGPSTSTAILKTEKKSRASPKPKGAPSPKAGPSPKPEIKADP
APKAGPTAKGRTVVKARETPKAGPAPKNKQQPKVVSPPKGNDKAEATNIVDIFGGAVSDS
DPEDSLNIPMEEHLFAYDTPLSDNNLMQGLSELQPKRDIFPVDYNSPMFQAQPRSTKKKP
IYPRTETVTSGSLLRSGGVSSDEDFQLPPTRDISKENMTFRIEHVRAELEELKQRRQRTQ
YEIAGMENVSLKQRFQDILHTLNQDIMFKEMEYQGMLTYQNSEDI*
>g6245.t1
MDFKMHDYTHAVVGMVMPALRCTDKADLNDARRQHDCYLRLLRELNLEVIEVDVEGSFPE
NIMLGDMAIVCHGIVLLSKPVSKVQTNMLAEIKRVMEGTLGHTVIEINDPEAKLQAADVL
FTGREFFVGICETTNEAGAKAVAEAFPEYPCTPIKVSKGAKHFKNYITMAGHALLCVSGS
RESQELLRRMEREASYDYHKLTVAEDDAANCLFVNGTLIHRAIEEIPDSFKVFCEKIDFA
RRSICFSELAKASSGLTACCLLVKI*
>g6246.t1
MKCAGLLRYQNLLHCEDEDIKSYTIVDSRRVSRASDVMDHLALYEKSNRWAKRYIVLDTS
AAIARDVVKALIEETKTNRNNHYFLIGSLIMDEPWYRGLKGVGNFKITGFRLLDMYRPAT
RKFLAIMKKGTISARAALIFDTIQVLHDALNRVVNNDHKMLGLFTQRYHPEMEPFGECSP
DNRNLMFEHGEKIMESIKQTNYEGLTGLIRFDRDGNRLNFSLQLTVINNEGYLETLGSWN
TQRGLNAMVPRHILREYNYHVKRKFVVLTILEPPFVSYNEQADARNYNGRYRGFCVDVIK
MICSELERPCDIRIVEDLQYGDKNGFYQWNGIVGDLLEHKADFAVAPLLFKPERLEAIEY
SVPFLSFDLLYDEEERTFENVPYSTVLLPFSGNVLDARDFVLPDEISMDGVGWNVVKKKC
TMNIRDDLNGSQYFAVAFPKHSQLRDAVNAAFEAAEKSKSLVFIVQKWFNGFHFDDPEDI
IMFGFNDMAGLFYILLLLLAMAILVAIGESFYCYWLICRCRELDTGIDPNVPELPPPSQD
NGDTRSLQLSPSDLDSEFAIPRFTGYCSTPPPRAKTPVFKRKHCFEKSKSTKKKSRPKSK
IRFVEPDTDLEQPGPSNRNYEPNSSFSEEPSTSRAYLDEPSTSKCGFAEHVPLKYFIKKP
RGNVSQLSEPDAGKAHLQESEDDTGGFEEPRTTEALNKKSYTRKIRFEEPSTSKAHVKYL
TSRMQFEEPGRSTLHHYKSSKSRDNAYSGKIRFEESSTSLGYVPSPSKTCLEDSRLTGRR
LQEGSHSSLEVPFTRSRENFEMATINESLSQVLYTQRDVVTRRVTRANRSTSVPAIDRYK
L*
>g6247.t1
MYARGVVAMLGCVTPDAFKTYYSYANTFRIPFIIPSYSDLKIRKKNWITSSYEQQEGSYA
SLRQYIMAAEDMQISPKNDSEHLPDDDLASMDYTIALHPEYHKALYETIVLYGWKKVIYM
YDSDQGSSRHSDFSVIIAFTPPLAVVETAA*
>g6248.t1
MVCQSYDKKTLDGMILKMLWEKVYAGFDVKTKELAIKNLRSSGDYDKLIAYLEKAKKDKV
KKIVHLIGEVMLTFMD*
>g6249.t1
MCRCSYSIKEQTDSASSSDSDERFGAIFDQNTEEIQNVFKYAMTVHNQNISSRRLELQAY
VDVINTADAFKLSRLICNQFARGVFAMLGAVTPESFDTLHSYTNTFQMPFVTPWFPEKAR
EENAPGLRQFKVPALNFDAEDYIDLITWSDYKITEPPLTSNLSDEALKEIVRNLKIFRAI
PKP*
>g6250.t1
MDYLLALEQYDRWSDKHIVLDCNARNAKTVLIEHVRKVELGRRTYHYLLSGLVMDDQWEN
EVTEYGAVNITGFRIVDTSRKIVKDFMEGLKRMDPRFKGTISAQTALMYDGVQVLMDALG
RLWRKKPDAFRSALRRAAQQANTTKVIDCNPGKSWVVPFEHGDKISRLIKKTDIEGLTGN
ISFNEEGHRNNFTLHVVEMTVQSAMVKIATWSDKEGLVLSPTKYIHLQSPSSYDPNKTYI
VTTLLQEPYMMLRPIEFSHQNEFQGFCKDVGDMIANRLGIKFEYRVVRDGKFGSDVNPDG
GWTGMVGEVIRKEADLAIGPLAVTKSRAKVVDFSERFLSIELPLIQPKTPRTMSDTFSFL
RPLSKEIWLCVLFSFFAVSIVLFLVSRFSPNEWRSVSISDTHLDHPMSSTNEIILHNEFS
IWNSFWFSLGSFMQQGSDVVPRSISGRIVGTVWWFFALILVCSYTANLAAYLIVERIAEP
AQFLNYQTRKNEEQILPRSLIVKDPELISEEAIALINADKNICPMVHISDYKRVNFAVAM
PKGSPLTEAINLAIVNMERNGVIKKIWRKWLNAVTDVDCKIKPKDEEKSITEMTLSEVAG
VFYVLVGGLAVALGVALLEFCQHGRAEAARANVPLRAALRAKARLASRTDRKMPPQRTPQ
RDHDRLGWNGAAYAGYFTAGAQISQEDNVHASFTHV*
>g6250.t2
MHVWRRVGFVVVWSWSIVNNTFDSTQHASRLIRSRRVLKIGLLRLQQLYQSMVPGETTFQ
IELVKRINSASDAMDYLLALEQYDRWSDKHIVLDCNARNAKTVLIEHVRKVELGRRTYHY
LLSGLVMDDQWENEVTEYGAVNITGFRIVDTSRKIVKDFMEGLKRMDPRFKGTISAQTAL
MYDGVQVLMDALGRLWRKKPDAFRSALRRAAQQANTTKVIDCNPGKSWVVPFEHGDKISR
LIKKTDIEGLTGNISFNEEGHRNNFTLHVVEMTVQSAMVKIATWSDKEGLVLSPTKYIHL
QSPSSYDPNKTYIVTTLLQEPYMMLRPIEFSHQNEFQGFCKDVGDMIANRLGIKFEYRVV
RDGKFGSDVNPDGGWTGMVGEVIRKEADLAIGPLAVTKSRAKVVDFSERFLSIELPLIQP
KTPRTMSDTFSFLRPLSKEIWLCVLFSFFAVSIVLFLVSRFSPNEWRSVSISDTHLDHPM
SSTNEIILHNEFSIWNSFWFSLGSFMQQGSDVVPRSISGRIVGTVWWFFALILVCSYTAN
LAAYLIVERIAEPAQFLNYQTRKNEEQILPRSLIVKDPELISEEAIALINADKNICPMVH
ISDYKRVNFAVAMPKGSPLTEAINLAIVNMERNGVIKKIWRKWLNAVTDVDCKIKPKDEE
KSITEMTLSEVAGVFYVLVGGLAVALGVALLEFCQHGRAEAARANVPLRAALRAKARLAS
RTDRKMPPQRTPQRDHDRLGWNGAAYAGYFTAGAQISQEDNVHASFTHV*
>g6250.t3
MHVWRRVGFVVVWSWSIVNNTFDSTQHASRLIRSRRVLKIGLLRLQQLYQSMVPGETTFQ
IELVKRINSASDAMDYLLALEQYDRWSDKHIVLDCNARNAKTVLIEHVRKVELGRRTYHY
LLSGLVMDDQWENEVTEYGAVNITGFRIVDTSRKIVKDFMEGLKRMDPRFKGTISAQTAL
MYDGVQVLMDALGRLWRKKPDAFRSALRRAAQQANTTKVIDCNPGKSWVVPFEHGDKISR
LIKKTDIEGLTGNISFNEEGHRNNFTLHVVEMTVQSAMVKIATWSDKEGLVLSPTKYIHL
QSPSSYDPNKTYIVTTLLQEPYMMLRPIEFSHQNEFQGFCKDVGDMIANRLGIKFEYRVV
RDGKFGSDVNPDGGWTGMVGEVIRKEADLAIGPLAVTKSRAKVVDFSERFLSIELPLIQP
KTPRTMSDTFSFLRPLSKEIWLCVLFSFFAVSIVLFLVSRFSPNEWRSVSISDTHLDHPM
SSTNEIILHNEFSIWNSFWFSLGSFMQQGSDVVPRSISGRIVGTVWWFFALILVCSYTAN
LAAYLIVERIAEPAQFLNYQTRKNEVRDMNYSEAVCKVMTNYIQFKDTQGLYIFQEQILP
RSLIVKDPELISEEAIALINADKNICPMVHISDYKRVNFAVAMPKGSPLTEAINLAIVNM
ERNGVIKKIWRKWLNAVTDVDCKIKPKDEEKSITEMTLSEVAGVFYVLVGGLAVALGVAL
LEFCQHGRAEAARANVPLRAALRAKARLASRTDRKMPPQRTPQRDHDRLGWNGAAYAGYF
TAGAQISQEDNVHASFTHV*
>g6251.t1
MEARGVSHGSRQSRAADWRDDAASRSDATRAVSIAARVTRTPLSRYRPSRRRSRSDYSTP
NYDSAPFALKLQNVRATVDTKSPIVFRPFSDLPTRERYVSIYLNIPIFRSCLIFTAHGVT
*
>g6252.t1
MSYNRGAGGGGMFGDVNISAILDSFSISYDKRVRPNYGGPPVEVGVTMYVLSISSLSEVK
MDFTLDFYFRQFWTDPRLAYKKRPGVETLSVGSEFIKNIWVPDTFFVNEKQSYFHIATTS
NEFIRIHYSGSITRSIRLTITASCPMNLQYFPMDRQLCHIEIESSGRRRRGLAAAVESAQ
PPTAVPQTAFARRHTAPCTRIPAPPHPRLPAKLHLRDPRTVHRHRFFTRSL*
>g6253.t1
MRDIRYHWKDGLSSVGMSNEVQLPQFRVLGHRQRATVVTLTTGNYSRLACEIQFVRSMGY
YLIQIYIPSGLIVIISWVSFWLNRNATPARVALGVTTVLTMTTLMSSTNAALPKISYVKS
IDVYLGTCFVMVFASLLEYATVGYMAKRIQMRKQRFVAIQKIASEKKIPVDCPPVGDPHT
LSKMGTLSRCPPGRPSEVRFKVHDPKVHSKGGTLENTINGGRGAEEENPGPPPHILHPGK
DISKLLGMTPSDIDKYSRIVFPVCFVCFNLMYWIIYLHVSDVVADDLVLLEEDK*
>g6254.t1
MDYQCVVVYTVINIGPPRLASQAADLPNGCVAWFKNKIKRAVAVYLQALKLTPNNGVLHG
NLACLYYKQGFIDLAIDTYRRAIELQPNFPDAYCNLANALKEKGLVSEAEECYNQALCLC
PSHVDTLNNLGNVKREQGNIEEATKLYLRALEVYPDFAATHSNLATLLQQQGKLQEALMH
YKQAINIQPRFADAYSNMGNTLRELQDVNGALISFKKAIEINPQFADAHCNLASIYKDIG
NITEAIKSYKNALRINPDFPDAYCNLSHCLQIVCNWDDYDERMNNIVSIVEDQLSTDKLS
SVHPHHSILYPLSNRARKEIAARHANLYLEKVNMLEKVYFEKYKPCEGRLRIGYVSSDFG
NHPTSHLMQSIPGMHDRKKFEIFCYALNPDDGTTFRSKIVKECDQFVDLSEITCNIKAAK
RIHNDGIHILINMNGYTKGARNEIFALKPAPIQVMWLGYPGTSGADYMDYLITDDISSPL
SAESDFSEKFAYMTHTYFIGDHKQMFGHLKNRYKVRDTDYDISFDENVTVVNCAENFDIE
NVLSVKNKREIISYDNLAPIELIISEINIPNYVIEATINPRQVQVFINNSVLDNGISINY
NNKKVASGEEIYDNIVFTSRRQYGLPGDAIVYCNFNQLYKIDPKILEVWVNILKLVPNSV
LWLLSFPNAGEPNILRYVESLGLPRERILFSKITCKEEHVRRGQLADVCLDTPLCNGHTT
AMDVLWAGTPVVTLPGETLASRVAASQLKTLGCPELIAKDRKHYEEIAVKLGTDEAFRRY
TRAKVSKARLASTLFDCKHYAEGLESLYRKMWDLYTNGKRPQHIRASE*
>g6255.t1
MSGSGKGLLGLWLYRNGSDWEVKNGSPHHPKLADVHVGPSQAQEGERISVIFTLKNQVGG
LVRVLSVFQDLGINVLHIESRKSFTEISASDILVDVECDPRRMEQLKRMLKREVQDFEMI
SQSEEFPPPTPLSAAASFDFGEMPWFPRKISDLDRAQNVLMYGSELDADHPGFKDPVYRK
RREQFAAIANNYKYGHPIPKVQYTESEIKTWGIVFRELHKLYQKHACEEYLENWPQLVKY
CGYREDNLPQLEDVSVFLKRKTGFQLRPVAGYLSPRDFLSGLAFRVFHCTQYIRHSSDPF
YTPEPDCCHELLGHMPLLANPSFAQFSQELGLASLGASDEDIDKLATLYFFTVEFGLCRQ
SDGSFRVYGAGLLSSVAELKHALCTPDKIKRFDPDVTVNEECIITSYQNAYYYTDSFEEA
KEKMRAFAESIQRPFGVRYNPYTQSVEVLSNAQKITALVRELRGDICIVSSAIKKISAQD
STLDVETIASMLHTGLQVNERSPQSASGESSPNSERALSPRPHDK*
>g6256.t1
MADSEFEEFRRVFDRLPQHIKAPTPFYSLVPNVGLEDDSPSSKSEGSPEEDRGCVGDAEP
VNAVGNEASPGAQTDVKDAQRSPRHQTFNNGERRRRKLPEIPKNRSTIIPCSQPASLADE
LGSLAGVVLRPGCQGRPLLVLKCGYLLDEDSSPDSERLQSLGDVDSGHSTAHSPIDTGPK
SLSPTPLQQNVSPSSSCSISGINFGGNNMTTVPHNQLEMLEATHRGLHKFNPRHHDEIEV
EIGDPIYVQKEAEDLWCEGVNLRTGQQGIFPSAYAVDMDYNDFDPANAKVKRERYLLGYM
GSVETLAHKGTGVVCQAVKKIVGEVEVEPSAQACILEVSDQGLRMVDRSKPDRTQSEPCI
DYFYSLKNVSFCAFHPRDHRYLGFITKHPTLQRFACHVFRGQESTRPVAEAVGRAFQRFY
QKFIETAYPIEDIYIE*
>g6257.t1
MLYASPLRGTGGGGMFGDVNISAILDSLSVSYDKRVRPNYGGPPVDVGVTMYVLSISSLS
EVKMDFTLDFYFRQFWTDPRLAYKKRPGVETLSVGSEFIRNIWVPDTFFVNEKQSYFHIA
TTSNEFIRIHHSGSITRSIRLTITASCPMDLQYFPMDRQLCNIEIESFGYTMRDIRYKWN
EGPNSVGVSSEVSLPQFKVLGHRQRAMEISLTTGNYSRLACEIQFVRSMGYYLIQIYIPS
GLIVIISWVSFWLNRNATPARVSLGVTTVLTMTTLMSSTNAALPKISYVKSIDVYLGTCF
VMVFASLLEYATVGYMAKRIQMRKQRFTAVQKMAAEKKMHLDGPPGPSEPLPPPRTSTLS
RPHPPSRSSEVRFKVHDPKVYSKGGTLENTINGARAVVPVPPVPPADEEPGTPAHLLHAS
KGINKLLGTTPSDIDKYSRIVFPVCFVCFNLMYWIIYLHVSDVVADDLVLLGEEN*
>g6257.t2
MLYASPLRGTGGGGMFGDVNISAILDSLSVSYDKRVRPNYGGPPVDVGVTMYVLSISSLS
EVKMDFTLDFYFRQFWTDPRLAYKKRPGVETLSVGSEFIRNIWVPDTFFVNEKQSYFHIA
TTSNEFIRIHHSGSITRSIRLTITASCPMDLQYFPMDRQLCNIEIESFGYTMRDIRYKWN
EGPNSVGVSSEVSLPQFKVLGHRQRAMEISLTTGNYSRLACEIQFVRSMGYYLIQIYIPS
GLIVIISWVSFWLNRNATPARVSLGVTTVLTMTTLMSSTNAALPKISYVKSIDVYLGTCF
VMVFASLLEYATVGYMAKRIQMRKQRFTAVQKMAAEKKMHLDGPPGPSEPLPPPRTSTLS
RPHPPSRSSSYNPHTQEVRFKVHDPKVYSKGGTLENTINGARAVVPVPPVPPADEEPGTP
AHLLHASKGINKLLGTTPSDIDKYSRIVFPVCFVCFNLMYWIIYLHVSDVVADDLVLLGE
EN*
>g6258.t1
MQCILGSPKKRREMGGGFHMWVPDSQGKKTDCHTFYNMSGPNEEDILRNLENSDVEMETE
SYSSDSSSIDEDDPFAGDDDVDDPDYE*
>g6259.t1
MLMAGPRWYPFFGCSTIVQRMSKKHGSQWKGLSEIAKEYCTDVLGLKLGTELVVVVYGEK
NIRRIFTEKEFEGRPSSFFIKLRCLGKRLGITFVDGPLWREHRQFTMKHLKNAGFGKTAM
EKEIQNEMRTITESFSRNKHKPINPRTILAVSVMNTLWKYIAGENIEEERLIYLLDLLNK
RSKAFSLAGGWLNQIPWCRFIMPNLSGYSLIKKLNLQISDVIEETIEKHKQNKVRGQDFI
YTFLEELRNDKETYTEEQLKTICLDMLIAGSQTSSNYLEFAILAIIRNSMLQEKIYNEIK
THLGDQTPCWNDTNKLVYTSAFLLEVQRCYPIVPLSGPRRVLDDVTMDEYSIPKETTVLI
SVGDLNTDPEIWNEPLKFKPERFIDSRGALKNVDRLYSFGMGRRRCPGDSLARSFVFIVF
VGIIQKFRIECCNGVMPSDQPIIGLISAPRPFHAEFIERE*
>g6260.t1
MSSEYGKFGPLVGAIDEGTSSARFIIFKANSSEVVAIHQKELEQHFPQEGWVEQDPLAIL
EVVTTCIEKAVEKLVALGGNAKDIIAVGVTNQRETTIVWDRITGKPLHNAIVWLDMRTSS
TIDKLLDTVPNKTRNKNYLTPLCGLPLSPYFSAVKLRWLSDNVDAVKLAMKKGTCLFGTV
DTWIIWNLTGGPNGGKHVTDVTNASRTMMMNIENLNWDPLLLRFFEVPKSVLPEIKSSAE
VYEYIRDGPLKGTPVSGCLGDQQAALVGQMCLQKGQAKATYGTGCFVLYNTGDIRVNSSR
GLLTTVAYQFGSKNPPSYALEGSVAVAGAALGWLRDNIGLINSAKESQGIAENATDNGSV
VFVPAFSGLYAPYWRQDARGVICGITEDTNSNHIVRAALEAVCFQVRDILDAMNEDCGIP
LQLLKVDGGMTSNALVMQMQADLIGINVNRAGFAESTALGAAQAAYWGISDVPIVPIEMS
SGTTYTPSISDDERDMRYKQWKMAVERSLGWDQN*
>g6261.t1
MDLNGARRKNATRETTSTLKAWLNEHKKNPYPTKGEKIMLAIITKMTLTQVSTWFANARR
RLKKENKMTWEPRNRVDDDDNNNDDDDHKSNDGKDALDGKDSGTGSSEDGDRPQRLDLLG
QRTESEWSESRADSGPESPEPYERPIHPAYQHLPSRAPPGSTPASAKPRIWSLADMASKD
GEAPAPPTSASAFYQSAAAAAAARLAHPYSRPELYRGLYPPSHAADVALLEYSRSLALAA
PAPAPPAPSPSSSSTSSLAEPPPSSRA*
>g6262.t1
MNRCGQSTISTASNSPPPAQAGMSGGASGAGAARPSSPAAAPRCCDTGRPIFQDPITGQT
VCSCQYEFLNYQRLASGVPLSMYSAPYSEAAAATAAGMAAYFPALTADQPPFYTNAAAGI
ELKENLAASAASWPYPTVYHPYEAAFAGYPFNG*
>g6263.t1
MSTDIQSIGRPHRAGPPQRRAPPTAPQKSRAAAAGSNGDEREKKERCASNTHTDVRRACA
RREGRAARERDGGANYYHLAGSYRITHCRRARDHAPAAPRGRSARDAPPAPHPIDRRARR
RCTRPLPLGTGMHRSPLARPVPRDNMKL*
>g6264.t1
MYSTPKSQNHPTSQIPTPMQPTPNVSSYANVTSSMCFPKKDQAIILDSIDGITLREYLLA
LSAVIPAASIRFISRISNARICIYLDSKKTADTLIEEKKRIHINKNVLEIKSLITRNKRI
VLSNVCPVVPNYVIEQKFEELNIQIMSPITFMKIGGVTEPGFSHVLSFRRQLYISPDDEL
RLPESFQITFEGTNYWIYLSNDALKCFACNSMGHLAKNCPQNKANSKEIEDHDLGDIHEI
FNKDFRPQPIVNTQISQDKSQSTQPSQIQSKGKKRIHSPTVSEASKNDFIKPYSKEDDSD
IMQLETDETSSNISVEELETKTKTKKKLKKSDPRNEEEVWKDIEDCMVDLNSETAFPIKL
DQFISLLDSSRGKQNIKELVYSYTDNINDLIIMCNKLHGKMNKSLKNRCSRLSRKLQDLV
STTTSTLNTSE*
>g6265.t1
MILLVHIPRYSDNRSDNTQLSAANAVSGRKSLALRKCVRLARPAITVAASPGIFSVVDKL
NANTPRRDGTTGELLECPNKFFDKRTGSPGYYVTLPPFRLTLRSLFFSGGIWGIWNGSSA
RSTGRAAL*
>g6266.t1
MAARSIRVRPPTVPTPALQRPVIAPRYGAGYDLAARRKNATRESTATLKAWLNEHKKNPY
PTKGEKIMLAIITKMTLTQVSTWFANARRRLKKENKMTWEPKNKTDDDDDTMLSDDEKEQ
DDKIKSNKDDERKGDELLQGMHNQLLGYGIKEESKRSTSDCGVPIPASKPKIWSLADTAA
CKTPPPAAQPWPQHAYGPGPERTSAADSGSNGFALPATAAASPASGSYGRYGGFPGGQYG
GQHPCVHPAAFPDVQTDTPPQTPPNMKVPSVANPLGSGGGSSYCYPRHQQSPQRDPYHNP
HHANNHQPNQPHHNEGSAAFKPFYKSWHHHSDGYVWAV*
>g6267.t1
MPNRSTVNRTREEVGLLVGSSGAGNGGAATSPDGGSNSAPPLSPGGSGVAGGALSPGAGS
HASTPAASCCDTPRPIITDPVSGQTVCSCQYDGARLALSSYPRLSSAAVGVYGAPYPSTD
QNPYPSIGVDSSAFYSPLRVCKLRTGLRALGQKTTDTSPAALSRNINI*
>g6268.t1
MKDLDKPVKQIHICLSRFVARRLRGALPFLRVTEPGLGHFACRDWPQLNTFTLQTLRTDW
RAPDTGAPPP*
>g6269.t1
MHATLSCHRGDVARRGLPAARRRDRNRSVCGPRGRTPSASRRLAAVPLAPHQPPSRHPSL
ATRRLTPPMGGRDFPPSSRSRNMAVPPQTVHQHPT*
>g6270.t1
MSAPTELSFDEILKFMLAHNGKVTNHELVKHFKVFLMNPEMRDEARNTFKKHVNALAIIK
NQNNEKWLILKKKYLPTNGKDDDAGENKVSESRNATVVESVEVDYAQPPYRPPPPLQLNQ
DFNILTNIIQDAQTPLSPIPKTPIEVPTAAVSQDNVMSDSMEDIPPKVHPRRKSSEKTVS
EKRSSIPGLHPGPRGSIPDQDISDVSETMSPLTTSRSESMLIDSEQKISVKERKQMFNRM
ASESDVLKSHKLSFNNSNVDEEDSVSLDQKGETDPLDSKQKQWILCAARGEYHALAKMCK
ENAKLVKTKD*
>g6271.t1
MHWACKRGDENVVKLLAGIARHIVNERSGYTPLHIAMQFRHENVYRLLIEVYDADPNVRD
WSGRKPRQYLVHMDTSLSPGSYRKKEGFLRIGSLNVRVKKTTEAFSNFLGVGATRSSAYI
SKSSRDRDVDRRSDDGDQLHKSWGSADNIQKEDKLMPPPMSSKIRRRGASGRRGLGAHSR
STPSTPDQPRAQIGVSEEGDSDSDSAAGFHAAWRQQRASHC*
>g6271.t2
MHWACKRGDENVVKLLAGIARHIVNERSGYTPLHIAMQFRHENVYRLLIEVYDADPNVRD
WSGRKPRQYLVHMDTSLSPGSYRKSDTYEMRRKISSAPPVIRVTSNTMPLSKKEGFLRIG
SLNVRVKKTTEAFSNFLGVGATRSSAYISKSSRDRDVDRRSDDGDQLHKSWGSADNIQKE
DKLMPPPMSSKIRRRGASGRRGLGAHSRSTPSTPDQPRAQIGVSEEGDSDSDSAAGFHAA
WRQQRASHC*
>g6272.t1
MQRKSWFRRQMSRVSQNIRNRINGEGRSCTPDRFLDKFAIQDVMVPEEPMYQAKASTMCF
GMKLLVDPTLPIHYKWLSVVSLAVLYNMVFVIGRSAFWELDKLTPTWFIFDYVCDAIYIL
DTIIHAHEGYLEQGLMVRDASMLRKHYWKTGKWHFDVISMLPTDIVYFYWWPGTCSQVCL
PCPIVVRLNRLFRAPRLWEWFDRTETITSYPNVFRICKVVLAILVLIHWNACFYFGLSYV
IGFGIDNWVYNITGEVNETLAHQYIYSFYWSTLTLTTIGETPQPEKDLEYMFVVADFLGG
VLIFATIVGNIGSMISNMNVARVEFQNKMDGVKQYMAFRKVSGELEARVIRWFAYTWAES
GALDEEQVLSSLPDKLKAEIAIRVHLDTLRKVRIFQDCEPGLLEALVLKLRLQVFSPGDY
ICRKGDVGKEMYIVKRGKLQVVADDEKTVLATLSAGSVFGEVSVLEIPGNRTGNRRTANV
RAVGYSDLFCLAKRDLWEALADYPDARATLIARGCQILRKDGLLDEDAYENAKTSHHSLE
ETVQKLESTVDLINNRLQGVLTDFGEIQGQLKQRVDKLENRITRMRIPESESEDATSLDE
SELRSEIAGEMLASPRCTSLNPAQTGRERGHSLSVERTPGLLNVVTEPRSKSLRLKRLRK
DIHKY*
>g6273.t1
MASFLKCCCYSSQQENADTSNTQGMKAEEDFSRVYQTLSLPALRDDTTSPNSSDSKSRSK
SVAPESPGATGNSSEMKPQSTTSTSLALTKPPYSYVALITMAIQNSQTKKATLSEIYAYI
TNKFPFFEKNKKGWQNSIRHNLSLNECFIKVPREGGAQSKGNYWTLDPQCGDMFENGNYR
RRRRMKRPFRATPYSKPIFADGYHMAHVQHPHMQSLPLGHRNYFGSGSPYPPSYPRYDTA
WLTQSTSGLGYSPACNGMGRSPTGCSPHSALPHQSSSVNPFTSHQLQGQIQNSLQPMQSM
SMNTYNPISVTALDGSSSPGPGYVTPSGFSPSRHHDIVTSSDTVVTRFPYWPEGGSPSPN
AGYVPSSNFSPTRRHEAVTSSDAAGARFSFWPDVGVKEEASTTLISNGASYSKCFM*
>g6274.t1
MSRNILFLSATVALSESEEVLQDACDDEIARITPGLQEESFDMNELPHTYVDTRRMLYSH
PHIQPTVSAVDPVTFSLKKNAK*
>g6275.t1
MKLNKKLLPIKGHYFLFNAGTAPLVPYLSTYARQLGFSPATVGLIYTILPIFGLIAKPLF
GIIADRFKIQKSLLILFQIVTIVSFSAIYFIPENATKIMAELDCGNGATMLRGCFTSPEH
IDQCKIASLGRENNSASCKMDCDMSTAKMWQTVCEHWHIPQYCYSHTESIEYTSHISSVT
LGNDKCIYMSANNVTLDGLSYTPKCHIGNGYVDINEPCNLDCENTRLSSIIGQDKANMTC
SNGSLSLRLCKDATLLADLNETQYSECKATCDLDKSTPWRLMEICEGWQADAATSCQPKT
TVGEEFPNSLSFTGIILPHTTISEHECVYVKLDHIVMPDGSIHYPYCISQVQYQTGLELF
HASCSIDCNNNLITELFQAAGESHQDESAQYTQQFWLFFLLMIISWIGQAVVVTFADAIC
FNLLGVKVSLYGKQRLWGSVGWGIFSLLTGSLIDWFSEGAYKDYTVAFILMFVFMTGDVI
VSCFLSVESTKMSINILADVGTLLSSLPSFVFMLWTIAVGLCTGLLWNFLFWHLEDISSL
TCDGSDYIKTLQGLVSAIQTFCGEIPFMFVSGYILKRLGHVNMMSLVLFAFGVRFILYSF
LTNPWWVLPIEMLQGITFGMFYPTMTSYANVVSPPGTETTVQGLVGAVFEGVGTSLGSFI
GGRLYEAYDGWITFRWFGIVSLICCFLHGVVQYFLKDKNTHVGLSQGKNENSE*
>g6275.t2
MLLLCGPAEEHDVLSMMKLNKKLLPIKGHYFLFNAGTAPLVPYLSTYARQLGFSPATVGL
IYTILPIFGLIAKPLFGIIADRFKIQKSLLILFQIVTIVSFSAIYFIPENATKIMAELDC
GNGATMLRGCFTSPEHIDQCKIASLGRENNSASCKMDCDMSTAKMWQTVCEHWHIPQYCY
SHTESIEYTSHISSVTLGNDKCIYMSANNVTLDGLSYTPKCHIGNGYVDINEPCNLDCEN
TRLSSIIGQDKANMTCSNGSLSLRLCKDATLLADLNETQYSECKATCDLDKSTPWRLMEI
CEGWQADAATSCQPKTTVGEEFPNSLSFTGIILPHTTISEHECVYVKLDHIVMPDGSIHY
PYCISQVQYQTGLELFHASCSIDCNNNLITELFQAAGESHQDESAQYTQQFWLFFLLMII
SWIGQAVVVTFADAICFNLLGVKVSLYGKQRLWGSVGWGIFSLLTGSLIDWFSEGAYKDY
TVAFILMFVFMTGDVIVSCFLSVESTKMSINILADVGTLLSSLPSFVFMLWTIAVGLCTG
LLWNFLFWHLEDISSLTCDGSDYIKTLQGLVSAIQTFCGEIPFMFVSGYILKRLGHVNMM
SLVLFAFGVRFILYSFLTNPWWVLPIEMLQGITFGMFYPTMTSYANVVSPPGTETTVQGL
VGAVFEGVGTSLGSFIGGRLYEAYDGWITFRWFGIVSLICCFLHGVVQYFLKDKNTHVGL
SQGKNENSE*
>g6276.t1
MGSRIRETVNVLFELFCEVSPGDHVQEPYIIKKYPESYKNEDSCVKSVPKFTFPCQLDNT
YVQHYSFVLTSEESKYRFGYCRYDPRANTSLVLLSDLPWHDIFYKLLNCIANLINSSESG
ELTSFLQACRIRPPMPGHTLKVTYNAGHSVFSCQSPDNKLPKIPENCNLTEYFSAVDTKC
MAGLWAALLHERRVAIVASKPSRLSACVQAANATLFPMFWQHIFIPILPKGLVDYLLAPM
PFLIGVPRSVMETVRMSEIGDVVILDVDANELRSPFLDLESLPADLVSSLKKALSDKNAL
GDTVSRAFLRALVCLIGGYRDAIRIERGQLITFNPEAFVRTRKNMQPFLRKILESQIFRQ
FIDERLHLLNSGRGFTDEFEVECNNYAEKLGTGSGQKLKQQYRDWAKTVKKEGGAFFKTV
KDKVDVSY*
>g6277.t1
MITGMRLPFTSKPLLIRPSPQVIRQFETKNYLEMTQELKKLLQQGVLEIPRHLGPSFFST
MFLTKKTDGSLRPIFNLKRLNQFIIPKPFKIISHFQIPQFLQKEDWMVKLDISSVYFHVP
IHVYHRKFLRLVYNRQILQMTCLPFGLSCAPKNFAALTNWVAQCLRNKGIRIVVYLDDFL
LANQSRVLLQAQVTTVINTVKSLGWTINYEKSMMIKLLSQKSSGGVRCL*
>g6278.t1
MVDQYVGIQSDIDQPPPDKDPAFFDHRCSRLRVGSSNGRLNNLGQVDEQTEQVAFQLQGN
ACNHSSSDTLENATKRASSNCAVGQSHCRVLHSQGRRHTVGEIIQVSVSTPESLGQMADH
YYCRIPPREVQRYSRQTVSREANSRVASTTASVNTNIPQVRSPADRSFCQQNYKSCGEIC
HERLSRLLSEFLQRVQSSVPIPTSVAISTTESASPGIASHEFSKGNLSQTNEDQTLEPGV
DRSEHRHATTASAGHGPTCLEDSGSPAAGQTRSEPCSRLAGDSLL*
>g6279.t1
MPYLLPSEVRQGGKNVKSAVRGLKNKIPRTGSRPSSINTTDDSRFSCGSATPVSSDSSSD
SSPAHDPPPRDPPPALPLDLLTEMEFLFSNKQRRDSLPNSTHNSEISLADKAKTLSPCLP
PRLPERPHPPLRYPIVSTRKLVDISDAPTPPPRSIPAPSTTHFISNITKNDDNTAADFHT
STIRFIEGKDKAKLKLTISSNTRKQTNHAPCNGNAVASQSLEKHQEIPRPVPRPLSTKTR
TQESSGSVSDLIKLDDSPADLEDFDPLKCRDRKEKVDQIKSSTDSALLHEYGLDFSQFGL
SDFAGSSTSPAPATETSVPKGWTTFN*
>g6280.t1
MVCVISQFQEYIEGRGTAAFDYSDRLAAVQYTATAQQTTTTSSAPSGRRRSAGKPMPSRC
DPEEFSEAPSKAITSVLSKPNRSAVKKHVQFPDEQSCIEEASEAPPEEEEKTGKPL*
>g6281.t1
MFVGCTGRMRLKGRAGRRRSRAACGLRFRYRSRIACGSRIACGSRASTAALDCRVLDILV
ECGRHAGGGHLAAFEARARHRPVVLLAAPSSAFRDRCLRFQLHPQRADHASVC*
>g6282.t1
MWYRIVELTMHDGTVRDVCFIEDTSNKTSLLVSGGAGDCKIHVTDCATGESFLSLAGHSG
HVLSLYNWGGAMFVSGSQDKSVRFWDLRTGGCVNVIAPPTGSSSAVASLAVDPSGRLLVS
GHDDGTCALYDVRGSRALQRFTPHASDIRSVRFSPGAFYLLTAGYDGRVVLTDLQGDLTC
ALPSVPVARHPDKVISARWHPDDFSFLSTSADKTAVLWTIPPV*
>g6283.t1
MKSKPAHYVDAPFRPWPPLARQPQPNFYFRPPDPMDARNFKTSSSKGSTYSDFSGMSAYS
NKSRDYYFLSPSYRSAGAPTPSHAELYLNRDRHRQVRYPSSSSPAACPCNRSRSLEDVRT
DVVTEWEDDDENGNRIVAPATKFNRSSYKTNTTFQKQSFLTRHSMENLVDRSPQVLPPKR
ISGLQTPSRNGSHQNMPLSTPGVGISAEVNGSRPTFKPVTVLEDLQAVRCAEFHPNGKLY
AVGSNTKTLRICTYPKIDDIKENSAPTAPTVLLKRTKHHKGSIYCLAWSPAGDLLATGSN
DKTVKLMRFNSHSCNLEGQEVRPIYYFSFVYFSKPPGRPTVLKSTKHKGSIYCLVWNPAG
DLLATGINYKTVRLMRFNSHSCNVSRLASETERPSQLESGAYTQPC*
>g6284.t1
MKLNYNKEYIEEVRRMGKKQDDGKIRPIIVTLCTMKIEILKNKKKLSDTPYIKEDFPPAI
LEERKKLTAQLLEERNKGRIAFLKYDKLVIIPDDEQKPQHYKIKDRSNKKRNLSESPEAS
EVNTYV*
>g6285.t1
MTAVKKVLAMRQLDSMFGNMTLAGEGRHSPLVSSTIEHDPRCDVHGRCSTPYRSSLYLHS
RESTPGYFRESISPTNGLIIRRRDSLGTSPSPAREIEHPSTFPSILRRDRYSPSQTPPRR
DTPSPTHRYASKRHSMGSFPNLSRSNIVNYNRRDSLTSNNIRDMKRDYVGSTSSLSRKSS
IDTKKSSTDSLDNWHVTWDSDRHNSVSSLAYEDRLSCGHKVTAYVNTEYHLYCD*
>g6286.t1
MPSTHLNLREDDVVRLALEFLHNRDLHITQLSLERETGVINGNYADDVLFLRQLILDGQW
DDVLEFIQPLSVLKAFEANKFTYAILRHKYIELLCIRSEIKAYNNVENIVDEVVKVLNEL
EKVAPTKEEYSNLCLLLTLPSITDHAQFKKWNPSNARVQCFREIYPLVEQFLPCDKKFGT
TIPKCAKNDRLMQLLIKGILYESCVNYCQAKATGSKEAQSNEVNFSRLLDGSGFDESDLS
LLSWLQSIPAETFSVPFEQRMLNVDVEKLERPSLHTSWTEHMLVTPIKPRTFPHLAMPFR
RPRSATDAMTRSLRPLPDGAPRHPAVMALSAIDYGPSSSCFAGFHLTGIKGSKLMNTSVD
RLFDSKNGESIYNGLNENLKPIDEQLKPIGELSKNVEANSIGTSNATTPEHRGQDYSAST
SISTAAVSTERSSLAERAPLQSEAAALMPAAEGDFRRELLKEYQIQKQRECDDYLRNLCA
SELRPQKTVELVNDVPSAFPAAVKYPQMNSEKIPDQVQYMRRNEMNESLAAGDSANVRNI
LFYNTIIQNRWRGAPTDLVTHG*
>g6287.t1
MEEEGESILLEDNYYQLLNVSRTATSEEINSAYRRFSRMFHPDKHGTDPSKQKWAEQIFN
KVKEAYEVLSDSHKRAIYDTLGKRGLEVEGWQVIFRTRTPREIRDEYERLKREREERRLQ
QSANPRGTITLSINATDMFMKYYDEYEILEDTTIIPNIEVSGMTIQQSIDAPVTLRNTVT
MSGNISTQNGIGTGSVNISNRHLSSEKGWTELECGIGNGPLVGFKIFRAMSRLMYLNCGT
VLQFTSRGILPSFVSTMAFQLDAHSVGYLTYRASGQNGSSMTSIYVRDSEKYHTNTALQI
GKPHSFISFNLTRKMPHYDMKLRLALKFGSFGAIAEYGAEKKVSQNSSVSAAVMLGVPSG
VMLKLKWTCSTQTIVVPIHLCEEVMPSPVFYATVVPVVSWLVLKKLILDPIARERQERER
QRSMEANFERLQEMQQQARATVELMKETYSRIKNEEDKKKGLVILRAFYGKLPEGANSHE
LPEQTGDAPSPESPESPGLYSEVIDVTIPLQCLIKDSRLELLEASKSELPGFFDPCVGED
KHLTVQYMFHNNLHCCTVADNQAVVLPRNNHRVKNRS*
>g6288.t1
MKPPGKQQVMWMRSIWILKDGTATAAAAAQAVRPSHRGARAHINSPRAARPSVPAATRDR
QHAFATPTLALHCRATTRDSDLVSELRALSLTQCNRASVRECKTGQLS*
>g6289.t1
MTASHGGGCADDRPDKEAVYTIKTGFKNDAYQHDRDSNDDIVKPPPLPTEEDNYPTGKVK
LSRNEKWRILKNIAAVSCAFMVQFTAFQGTANLQSSINAADGLGTVSLSSIYAALVLSCF
FLPTFLIKRLTVKWTLCISMMCYAPYIAAQFYPAFYTLVPAGVVVGLGAAPMWTAKATYL
TQAGSVYAKLTDQAVDGIIVRFFGFFFLAWQTAELWGNLISSLVFSSGVHSGNTSAANTS
STLLTCGANFCMIGGGHHDNQNLHRPPDNEIHEISAIYLACVVVAVLMVALLVDPLSRYG
EKQRKGDPSKELSEIQLLSATLYQLKKPNQQLLIPITLWIGMEQAFIGADYTQAYVSCAL
GIRSIGYVMICFGVVNALFSLLFGSAMKYIGRFPILVMGAALHLGLIVWLLIWSPNPESP
AVFFVISGLWGVGDAVWQTQINGLYGVLFRRNKEAAFSNYRLWESAGFVVAYAYSTHLCA
RMKLYVMMVVLLIGVVGYLIVEILHMKKARRQKAIAENPAEAAEASKQPPEEDDEKDDID
DDIIITHL*
>g6290.t1
MVNPGTGDLESPSSNSEIMIIDDRVANLAAAATATPAVSTLNVTKSSQVHIGPKFVSVTQ
NVHNNEIIKGRLLGLELKSKKRARRIRCSVAVFVCWAFIVAVGLITYLVLVAAPTGPVRL
DIGLKEPWYLRRDDWYALRPNGMEFLDLPLSFVIVGHSAANYCNSRFPCIEQMQVVQHNH
LSRGLYDIGPNFLVGGNGYVFEGRGANVFGAMAIAWNRNSISIMFLGNYELDMPDQAQFD
HLNSLLNVLVYERVLVPDYVLYGHCQIAPLTVSPGPHVMQRMHNFRHWSNVNISGCLGQT
GNAYKKYKHYLNEFNDD*
>g6291.t1
MWLSQHFITNYSTEMFDPLMLVIVHHSVSPECPRYALCAAELRSLQAWFIAYFGYDIPYN
YVIGNDGRVYEARGWGIEGAHTLGYNRCSVGVGFIGDYREEINHHTVVTPEQLNRTKMIL
EDGVRRGYLRPDYLVVGARDLRLTASPGSNLYNAIREWDNYDHENRFANMTCTEIHEKWP
LR*
>g6292.t1
MSSNPQWKMFQPPDSHSSPLQDILELQHSNMQGKQVFRNGTYSSEYPSSPRDNYSNMNKN
SGGNRFSMGNYNMDACPMGDSVGVYSSSSTNHAPHYDSVNHPPIRETGIIEKLLHSYGFI
QCCERQARLFFHFSQFSGNIEHLKIGDPVEFEMTYDRRTGKPIASTVTKIAPEVVLSEAR
VTGVVTTEVKGEGSGDNTGRISYENRGECFFLPYTKDDVEGNVTLRTGDAVSFQIATNQR
GTLGACHVRFENPIHPLKYRGVVCSKKENFGFIERADVVKEIFFHYSEAKVKEELSLGDD
VEFIIQTRNGKEVACNITKLPPGTVVFEDVSPEIMRGQVLKPLERGCAVRVQNDPLPGRI
RYRAADHSEVETPFGDKDQCGEFTLRHGDWVQFQLATDRRDQLKRATNISLLDESFNVSG
ERREQGVVVSLRDGFGFINCVEREGLLFFQFNEVLRIMHELRVGDEVEFTVDPLAFNNTR
PSAIRIKSLPSGTVQFETLVERGVRGVVAKEATASPPPPTSPTRGPPKQDHKGHLTCQIN
NVKKSVTFTAKHCESKMMPRVGDKVTFDVYQVKRNKELIAMAVQVQHSLTNGNSTNGASS
MRTVIQQGFIAALKDGFGFIETADHTKEVFFHFSNLEGNPDNLELGTEVEYTLGRLNGSG
GGCASAEFVRLLTRGTISIAKFLDPMLNGTVTRTLRALNPDQAQYSGLIQTEAGVKYEFG
IMGLACKREILQVGDPVTFQADVEGRATNIVPVRKKRRAVVDAIKGGFGFLSVDSEENRR
LFFHMSEVRGNHNELQPGDTVEFVMLTNPRNGKSSACNVVKLSSKPLVTKARSERPERLL
ARIRTMSLEDSKEPRVVVLRAPKGPDGSRGFRPRRPVAGESSSPP*
>g6293.t1
MHSSLRSIVTLYSFLPLGLTSLDPEVDENKPRRVGVEEHLINFRPSPNFKNMKKFIKSKV
DIETSNSRVPTVASESLTAHKFYKMEKNSEVQPPLPLDPPPPDDPPSLNLNLKKEIEDAD
YQKDQSSESVDDANENKNEFETNTTQEDNTTQEDKIEICRDYIRGSCMRPGPCRYAHKCD
PSQLSRIYTFCRNFQNKVCMYSNCKYVHATVFEEQNFYRTGKLPAHALAHKKNLLPPPPP
PPPEDPQPKIPTNFDNPPPPLPTSMKSHMACVPASAMESRTSYHEDYGNSVTLPNHLSPP
LKRDWNALEHFAGGPQAEHESNEQKVKRCKNCDIMDFRLNYNKDKVQHLTQSLADIKNSI
TQLDRKKEKLNAMLLTLIKPPNAIINNNLNLPSLMAKLLANSESNMSSETSRET*
>g6294.t1
MAAYCFRWRGSVYKLVWRELLAYLTLYYTINLLYRFALTEQQQRIFEKVRQYFGAQSESI
PMSFVLGFYVSLVVKRWWEQYKLLPWPDTLALFISAGIPGAVSKDETGRLMRRNIVRYAI
LAYVITLQRVSLRVKRRFPTWQHVVDSGLMLESERKVFEKMDGKSPMSKYWMPLVWATNI
INRARKEGLITSDHIVQTLLVELSDIRRRLGALIGYDTVCVPLVYTQVVTLALYTYFVAA
LMGRQLVPPAPGSTSKYEPDVYFPLFTALQFCFYVGWLKVAEVLINPFGEDDDDIELNWL
IDRHIKAAYMIVDEMHEEHPELLKDQYWEEVVPKDLPYTVASEHYRRHEPPCSADHYKVK
AEDAVYANVQAPRKSHDETYADYESVDTPLVERRKNWFQRQISRMGSVRSASTAYSSGGL
FGRNRHNSVVYSSPEAGQPVAPPPPHHKMSLYERLVGRKSGRGQHRQNSRHGGPKSNGSA
VPITLRNRPRIPTPDVTKEVMDRENRIAMGMQNMGVIMAQGYQNEVPVLGALVLSPIQEL
DSGSVNNTLHAGQPGTTALAQAVLSPSLSSGLAPMLTAAPVVSPVTLSPLGVSQLTLVSG
STPSTPRADRGLSTPPATRATVTELPSDRDTDSANSTPPQFNRKPNGSKRGEVYV*
>g6295.t1
MANIAAKRIKREFKEVMKSEEVVGGAIKLELVNDSWTELQGEIAGPPDTPYEGGTFLLEI
KVPETYPFNPPKIRFMTKIWHPNVSSVTGAICLDILKDQWAAALTLRTVLLSIQALLSAA
EPNDPQDAVVAKQFKESHHLFIMTARHWTNIYAGGPSTVWEFNQKVQRLVDMGIDEHQAR
VALSSYDWELERATEQLFS*
>g6296.t1
MASAQCIAPLGMESGIIPDRDLTASSSFNDGNVGPQNGRLNQEIKSGAWCPKPQITTEST
EWLEVNLHSVHVITATGTQGRFGNGLGQEYAEAYIIEYWRPKLGKWVRYRTADGQEILPG
NTNTYLETKNHLEPPIWASKIRFIPHSSHRRTVCMRVELYGCYWSVGIVSYSMPKGNKRS
NGVELTDMIYDGQWGEELRGGLGQLVDGQFGGDEIREAAKNSAWVGWRNDSRPNPPVITF
EFDKVREFSAVHLYCNNKFMRDVQVFSEAIISFSIGGRHFQDEPIRYTYDEDNIFENSRN
VSIKLHHRIGKWVRIELHFSARWILISEIVFDSDVAQGNHTPESLKPIGGKEKGTKVTVS
KEVPISTAHQEDPLYMAIVVGVLTALVILLAVAVFLIVHRHRHRKCFASPLAKTTLSQKR
NVADTYNPCGTSMLPENKLVIDCGLDVKSDEYQEPYQALKCAPYFSYSTVLLEMKDFVKD
SNTALSDSSNYDYAVPELSSAPLLNKRRMADSLSDRATELISDHVDKISDLDTRRSAGGS
IRSKHSNRSPSQQEVFIDLKRRLETTNVIEFPRHRLRMISKLAEGVFGTVYVAEADGVPE
YNGTITSEKRLVAVKFLCHDATVKERYIMEEFERDVRILAALSSPHLARVLGACRSPPLA
VVLEYLELGDLCAFLRTSSPPLTPTLLHIATQIAAGMQYLESLNFVHRDLAARNCLIGKN
YQVKISDFGTDNEAYSCDYYKVDGRIPLPLRWAAWESVLRGKYTTKSDAWAFAVTLHEIF
TLSRRRPYEHLTEAEVLENLSHLQADDGMFECIGRTPGCPRDVYDLMCECWRRDEMERPM
FSEIHLFLQRKSLNYATT*
>g6297.t1
MRWYNHAIFICLLHFTIAVKVKVIMHSEQEDSKTEDEEYPHTESWDTKKKVEITMLPFLK
KIHAHVEDKPIEYEDDKETTEKTQRQIHPNEMIFPLIYRQSHINSMFKFGENWYTWSIEK
RTDGSKGINYYICYDEPKHCDEVGWERTDVVPRCAFQINSLMTDDRACINSFGVEPHNNG
VCDGGEQMKVSDIVRACGPRIRSLWRFFRVGHRPVDVIKPADVNSLICDDEEECYISIEY
RIHHDRITFSLHEPTRGQTFKSALKREVSADEENKLSMTTDNHQHTRKVKKNKILREDEI
NQRNKKFRAKPRKVAEGKGVQKERNDSGYGNRQLKNKIKVREDVSEDVSE*
>g6298.t1
MSSVLNPEAPEFQPHLRSFTQNAFSSLHGSIRLSNCFPKGLSYELFKTFSDFNIVVCNLS
ENVVMQSNIIIITELPAVTLRLNDMDYNTEKIIDANDSMLDRINVNLDNMGRKNNPNSKI
DGAVYGSNMTNNAPVIALIKIGSATFIGAKNIPRPQLSFKDRIDNSESLWVPKISDKPNN
IKPLALNIIYNENGEAVGYEHPYQVELDLYVPPAEFLEVDPHPPKFPPELEHTPCTYIDT
KTQMDALVEHLSNVKEIAVDVEHHSYRTYQGISCLIQISTPEADFVIDALAIREHVHKLN
LSFTDPKKIKIFHGADMDVLWLQRDFGVYIVGLFDTHQAAKVLNITTGMGLKNLLWRYCR
VDINKEYQLADWRIRPLPDKLIEYARMDTHYLLYIWRKMKEELLEMAAGQPNLLTSVFEN
SRQICGTTYNKPVLDENSHLSLYLRSKKMFNSRQLAALAMLYKYRDSEARLLDESTTYLL
PNHMLLALAETLPREVQGVNAICSPMPPFVKQNLITIHRMLLSCRELPIQPQFYPLPMAS
NHMINVHLKADSLKVHEPVEHQEQYAREQAMVDQANLVIDQLYDTQPLAESVNRDQPIVS
KTKSTVIVTTVGDRKAIIVSNLNVYAEKFIPPFGRLRPYRTAAEEDEMKEFKEKEAKIVA
ISKGNELIKKEVLEKLQETKSVKIDDKKNTDDTIEEDITDIIEDKSCSTNKFSKSQKASK
MKKARKAEKAAVRKKKALAEKERVELAAREQNEQSKKNTGKGKNNKMDYKVKQKSEAVAN
VKPFNYKNVNYRKFHDDDERPQKMPKQKYKKHK*
>g6299.t1
MTLEDPFYVVKDEVFKALNKTRGLYLRWQEISKAPIIPNSPEVEWTSTELRNALRSIEWD
LEDLEDTINILFKIYSLICFAIGSLQ*
>g6300.t1
MYIISLIYFLSRIVEKNSSKFKIDNKEICDRRSFIEATKQEVKVMKSKMSLNRNRDNDGT
AREPLLGEESPMHFGNSWTSTPKYSKYSKLANQTDSPNRFDTYDSDIMSMQEKMLMNQDE
QLHVISNSVGSLKTVSKQIGIELDEQAVMLDDLNTELENADSKLDSTLKKVAKVLHMNNA
HYQMSPFNHVLVEYLADACSTKCM*
>g6301.t1
MSKWKTLYLIGLWTVMCYGREPFKPRDGSLPFLVYFASRYRGICLGTLVSRTAVLTAAVC
VTNPMGVITDTRPINVVTAATYRHPRRGIRVQVVQIIIPKITNVTALRGYVMQKSPAILL
LKRRVPDVLAETPLRPIAVDYKGEEVLTLQEECFMPGWHFFYKGDKIYPVHKFLLQRNVR
VQFLNIVKKHLWCDTLSIKFQKALSNIGFTGYFDKASSICVRDPDKTAQPCHGMYGAPFI
CRGKVVAMLMAPDAQWSNCTGLSNLVHLFSASHLKSFMDCVSVLFQPEFTMDWDSMKRLI
YDDLNESPYDYMPAMYDKILGGSTSEEE*
>g6302.t1
MEHRQWWWMLCGVILLAIVVAAEGEVWEENDHEILIRNERGAKNRETCRYVRSSWSECDS
KTNIRSRTLTLKKGDPASCERSKTIQKKCKKACRYEKSSWSECSPNGEMSRTDMLKANSD
PTCDQSRRITKKCNKNKQVKSTKDKGKACINKLYINKRILAVIVPCVVLVNM*
>g6303.t1
MQVNEAQHPEKIDKQQFTKLKLKKPTQKPKQIPEQVTLPKFQLKSRIKYISDWPPEEIKP
LVTFLGSIRQTGELSRNVKEASKLKKKKIIPVELPDLEKVDLEKPESYEYIIDKKEKEED
KLKETTPKDEKEPKQEPVSERYEIKESLSGDKPKPDKLSKSILKETKVDDFVPKHDKKDD
STDLVSELESHLPKTSDNKTDIDENMVEYNASPSNENVKTEENETLIELPSKTKKKSKLR
KPSKTFEEVNNKTPEPNILEPNLLDITKGNEVDYKDEIVVIAPLKEDDQISAIDKPPANI
KKTKKPKKGKDLPEAVPEKISGPEAVSEPPTPIESKLISKTTPSFDEDQELKDIDDKMNQ
EQVKPVSKPKKSKLIPMKIERKIFELDKPQFIESSEGPQFTKLKLKKTVVKPKEDSSVPI
IPKVQLKSRIKHIKDWPPQIIIPTIILLDSIRQNGILSRNIKEASKIKKKIIEEPQLPEI
EKTELEKPLFGYEDIKESIKSNTQETAQEEDTDEPEQFTIKPRRSSTKIIDEITDEVTIK
KKLKPIRKSSVTLPEITEPEIVTFRPKTTKTKEDVEQEFNIHLDSYAEEEISMSSKVKLK
PHRQPTFSEEADEASIKFYEEEPPGPDIVEIIESDSEKDDNIANISLPLKKTLVTEKADD
DDTSVITVSKPKPKEINEITEEVNLTLDKKPIYVNEDQEEVIFEIKQRTEPINDENVSLS
RAIKIKPKKKIIVSEAADETSIKLTKEIEDDSQVKEVIVSDGESEENVELIIKRKPKKAP
YEVSEIEELSVELKPKKISEDTYEEEQITISTKRKPRKPSQLQEAEASMSIAREQEFPET
PTNVRSGDTVFAVYSYVAETDEAINLVEGERLYILETTNQDWWFVRKHLTEEKGWVPAQY
LMDESNYTLYLQKKLNEKIDKLPVFEKPSSEEQASAPIFVEKLRPKHTPDGSTVQFECQV
EGYPRPQITWFRQTAIIKPSQDFQMYYDDDNVATLVIREVFPEDAGTFTCVAKNAAGFAS
STTELIVEAPLSDHGSEMTILSRKSLSRESSLADILEGIPPTFSKRPKAQYVDEGSQIFL
ECRLVAIPEPDIAWFFKGEEITPDENISIATESDMHMYCSVLKISNVKKYQEGTYTVLAV
NREGEASLPIVLKIKTGQKEKPQVIEPLKSMTIREGESFVLSAQVVGNPEPKVSWYKNNK
PVKSETIKSDGNTHTITIIKPKKGKDDGVYTLKAVNSEGSTETSSVISIEEPTEENAEPP
LFINRFQEITVKEKGTIKLNAKVTGNPVPDITWYRNNEIITASETVTQMFDGENIELIIS
NVDSEIDSGDYKCVASNSAGKASHGARVTIDVDKVTFVRHLLDNYEIEEGKTVVLECETS
HTVSTKWYHNNKELSGMDHREIIQESRIHKLRIKKSKLTDTGKIKCVVKDQETSTTLVVN
ETIPEFVRKLQDFEVKEKDIAILEVEINSETADVIWERDGVKIKPKKNKYELEKRGNVRK
LLIRNTSVHDEGEYTCMLREDSCTAEVTVVELPPEIISRLQDQKVNRGNKATFEIELTKG
DALVQWFKDGNEIQFSNHIQLTIDGKKQKLKIYDCGVNDAGEYACEVGSNRCAAKLIVEE
PSIDFLLRMPDNIVVPAYTDAYLTVEVPDEALDVTWYKRKNLIQDSEKFTLIRDGKKRTL
IIRKCTEDDQTEYSCVLLDAKCTTKLTVEVIEFAPKLTSYEKEYKIKRGSDVTISVQYEA
NPQPNDEWVVNSKIIKKSKHTRPTIDSKSASLTIKKLEHTDAGTYKLRLVNNCGEAEADI
NVIVLDIPSPPGKPNVLDVDNNSISLFWDEPANNGQTEIICYVIEYQEENTTEWTSIENI
TKTQYCIENLKTKSNYRFRVFAVNEVGVSESSEITEYIRIEKVTKTQGPTVEKPLKDVVG
GPNEDVELTCIFGGIPEPKVSWLKDGKKLKTAKATYINRVATLSVIASTATEGEYTCIAS
NEYGEAQTSCKLEVQQKPVINVPDDEINQKLRVGDQWSVTATIEGIPRPNIIWYRNGSKI
ESVTDIQIVTEENTTTIKILELERIHSNKYTIEATNKAGSSTVDVSLRVYDKPSKPEGPV
IMREISRESVTIEWKPPRDDGGLDLIKYAIEKHEPETNQWIRVADVDKDVETYCIQRLNE
NCEYMFRVMAQNPIGASEALESEPIVIKTALDVPSPPLGPLGLYGIDNDSLTITWYPSEK
NGGSAILDYSVEIKQEGKKWKHVATVTDTTAKITKLTVNTTYQFRICARNEIGTSLPYVS
DEKITIGKTLSPPSQPQKFTIREITSRSVTLQWVAPESDGGSVITNYIIEYKTVKGKSWS
KVITVSGSVYEHCIENIKEKDELIFRISAENAVGVSLPTESQTVRLEKHATVPSPPTGPL
EIRMVGNNIVMTSWGTPEWDGGAPLLGYNIAIRDVTKTMWMEVGKVDAQTLKFNIKDLSE
NHTYMIRIYARNEIGLSEPLESDEPFKVIPGEDSIADEEPGEQTEATEPTSFSTQTTTSW
LRDHNMDADIRSYARGSLLRRDEYFFRIWHYAKQLFK*
>g6304.t1
MSSVPWRRKSQQKIVEIAQEEKLETKSWRKSRQKDTQTLKPEEVIPGTEVTTTVEDSTML
DVKQKEETKMTQSDNLETKTWRKPRQIVSQTQEADIKIKSVDENIETKHWRKPRQEGQSH
DTSVEDMKVDEIIEDTSVKDKKAQEPRKDSIPWTQESIKLRPTKVEKTPILKEKLEDVTL
RPLRRESIPKSETIIVDESLMSQEDTVILRLTDSEETTIKQYSKDDVDQKTPVWRRKTKS
KQKTSEEEKSEEVQLKPAEKEKPVEEEKPEEPKWPTGRRRPKEEQPVEEVVLKPVPKQKV
PEEEKRDEVQLKPVKKEKPVEEEKPEEPKWPTGRRRPKEEQPVEEVVLKQVPKHKAPEEE
KPEEVHLKPVKKEKQVEEEKPEEPKWLTVRRQPKEEQPAEEVVLKPVPKQKAPEEEKPEG
VQLKPVKKERPVEEEKPEEPKWPTGRRRPKEEQPAEEVVLKPVPKQKAPEEERPEEVQLK
PMKKERPVEEEKPEEPKWPTGRRRPKEEQPVEEVVLKPVPKQKAPEEEKPEEVQLKPVKK
EKPVEEEKPEEPKWPTGRRRPKEEQPAEEVVLKPVPKQKAPEEEKPEEAQLKPVKKETPV
EEEEKPKESKWPTGRRRPKEEQPVEEVVLKPVPKQKAPEEEKPEGVQLKPVKKEKPVEEE
KLEEPKWPTGRRRPKEEQPAEEVVLKPVPKQKVPEEEKPEEAQLKPVKKETPVEEEEKPK
ESKWPTGRRRPKEEQPVEEVVLKPVPKQKAPEEEKPEGVQLKPVKKERPVEEEKPEEPKW
PTGRRRPKEEQPAEEVVLKPVPKQKAPEEEKPEEVQLKPVKKEKPVEEEKPEEPKWPTGR
RRPKEEQPAEEVVLKPVPKQKAPEEEKPEEAQLKPVKKETPVEEEEKPKESKWPTGRRRP
KEEQPVEEVVLKPVPKQKAPEEEKPEGVQLKPVKKEKPVEEEKPEEPKWPTGRRRPKEEQ
PAEEVVLKPVPKQKAPEEEKPEEAQLKPVKKETPVEEEEKPKESKWPTGRRRPKEEQPVE
EVVLKPVPKQKAPEEEKPEGVQLKPVKKEKPVEEEKPEEPKWPTGRRRLKEEQPVEEVVL
KPVPKQKAPEEERPEEVQLKPMRKEKPVEEEKPEEPKWPTGRRRPKEEQPVEEVVLKPVS
KQKAPEEEKPDEVQLKPVKKEKPVEEEKPEEPKWPTGRRRPKQEQPAEEVVLKPVPKQKA
PEEEKPEEVQLKPVKKEKSVEEEKPEEPKRPTGRWRPKEEQPAEEVVLKPVTKQEAPEEE
KPEEAQLKPVKKETPVEEEEKPKESKWPTGRRRPKEEQPVEEVVLKPVPKQKAPEEERPE
EVQLKPMKKEKPVEEDKPEEPKWPTGRRRPKEEQPVEEVVLKPVSKQKAPEEEKPDEVQL
KPVKKEKPVEEEKPEEPKWPTGRRRPKQEQPAEEVVLKPVPKQKAPEEEKPEEVQLKPVK
KEKSVEEEKPEKPKRPTGRWRPKEEQPAEEVVLKPVPKQEAPEEEKPDEVQLKPVKKEKP
FEDRSKQLVQKDKITEKIEEHQEIVTEVTTKKEDVTEQTKKTIHNDESLEKMDEQITETI
MKKEKKTLAKKEKEVGPMIIEPIKAMIVSDNSDFDLVVIFAPAHDTNDTKVMWYRNNQLL
QPSNDCIIHVENGKSVLHIKNADKNKIGKYEVVIEENSIIAKSASSVKLKKKKDEDNVQP
PVFIRPLQPKHVRVGDILLLEVEVESTPFASFQWFIGTKEVGSYLKENKILTTYVTNREN
VSCLCIENITNDFIETITCRAENFAGSVSCSASLLLEENIGEEQNGRAPEFISPLKPTTV
MDGDPIILKCVVIGQPWPKIDWYHNGKHILRARDTTVGRQESGLCELCIKEAFPEMTGCY
VCRATNDYGTCDCESFVNVEAYEYLPSASEEDILSDEKTSDIEEFAPKIVKALPTVVTTK
EGELTRLEAKAIGMPKPTVRWLLHGQEIKQSQEYQIEELEDGTSILIIPEVYQDDTGEIQ
FEAHNALGVTSTIAALSVESIMGTREYRKPEWVTHMEELQAALKATQSVPTFVKEILGER
VHEDETVVFEAMYSGNPTPEILWYKDDRNIRNNEHYIIENKDNRTLCRIRRVTKEMEGTY
MCKAVSDVGMAITKAKLQVYDTIPRTEDIVEEVLDEEKQQAPQKAVTKIDQSDYVETTDI
AVLKKVDKKVKLAPKSRKTEAIISPNEYLITSQPETEEVAEPLEKIYEKQKGIIKMVESD
SKMVAEINELLEVINAKEFGAGESPLRELAKIGYMLRRGVTTEQIESLYDSQYFPSLRVP
QSQSALVRLVERQGHGALITEVLTEETAQSEDIIAAKAGFRAFLKMVEMKHTSVEEVIAH
LYPEDFKSRSWEQKEAQEVVVESSTIEVAQSHTTEVKKDTNEQEQVKRKKHLKTGFEEAE
VQENEEKLKILRKKHPKEIFEHNIEDETQNLDEDDLPRKKATITDIPDSKIEIVHSSQVS
HMIDTNKEKVTASVKLDTSYPLVSNIQQTGDKEEPFEIKEKTKVNVKPSMSEFEPLQITQ
IDASSFAEECSVSLTKIENKARKAIVPIEGIVTSETLTNMSVHELEKHENNFERAKPSLI
LQDAIHISEDMSASKEVPFKDTPFTQSVAAVSISPLTELSVTEVQQEDKEKDLIEQFVDK
PVTTKPKFNLLESLQVGEVFVEDKSGKYYPELIVPTETARKDIFVSNQIVTELHDVQEKE
GSLSVAKQPHIQEAKVDITSKDSVQVEINELHEKEGILQTYDMPSAVIIEKDLMLHASLE
NYLTTSHIKETELVPANFSTKIANIGFNEHQHTLNEETNIHDSEHSFSQPKATVGTQAEV
SIAVLDKNVIEEIQINESEKDFIVKEEKYIANANVDIKAVEPIITSEILQMNSMGHLKVT
DNYPNEKATEAVITERAKIITYPLVHEQEKSQEYLSKKPENVILSVIENVPLTILETKSS
ESESKLSLNKIPEMSSAIQTPTHHLKTPISQEINTADQIEFLKPSERITNTATEETDLHK
EITVLQTTVNEQLKTLEDTITSISKATTTFSPKESLNVTETIPNFIENTFDTTKPLARHI
DKINIDVDHKIALTSEITTDDSINKLDTVQPGMVEAHVSPNTLTHIMISESKVFDCQENL
EPQTLPNLKSLTPDIVSEEDTLRITEVLQHEKESYYSAHTSPEKYTASVDITGRPVAISS
ELIIDSSVGEQDIENLSSRHQRAKVENLTHQEIIVDTANIGETESILKSTKPESFSANIN
LDSLQAIIVEDKKTEQSPHSFEKQLNLPQATANTSTTTTEALTQEETFIHSSETVFTTPE
NDLTKKPLISFSALPVPEYYEKNTIESESNLNISTKPEQQTADTSLVPQYGLETTETVSQ
SDNLKTTETIEMPYKNAASKIDEVYGKIANVYEIIPNDRTSEFITDEIPEKTSEVTPIAF
YTTAQSEIVTGEIENILSDEIVQKAVAQPNVVQMETVITSSMDTVDKEKVFDTPLVMAKQ
DAEVAFVPLHSTIESEVLTSTHLEELEEKPISASKATHTQDNLEQYVQKTENICFELESD
LVTSNKGPEKYASTQVTESNAKEITEIQIIEKEKELMKNIATPSSVAYPSVNEQQHIVST
EVHTSQESQDINISGEKLVSAIQTQGIQEAIQNAEHFIGEVEDVYKKDIIEEKRTKEVFE
GQKSLNVTEITLTESEQILPGDLKIKEHNLTSIQNVGLNASVDVNEIVVNEKETAFPSNN
VLSLQANLSMKPLRHMNISQDILVEKEGIFETDKKPDSITNTISLDTHEHVNVEIFEATE
SEGVLEKTNMISEKQANVSTDSLKPLHITETKCEEQHEELKIDKIDKMNPIFNIETGDHI
NVKEIVPLEKYDILKSVTLSKPDQIESKIETARHITITEIETNEKEHPTSVNTISEPKQL
KSSFETVSSIQVQEIIPKDSDTTLVTSTFPKDEKPDINFEPQQHLTVSDTIVRDKEDQLL
IEVTSYTDKQVFDIKPIHHIITSENVVIEESSELTEQENVNFKIAQRSQTLTEGLSNEEQ
QVIENVATLPTSRKPQSMLAEQEISDLKYLQQSEVTPEEFTDMFSKYKPKSEKIIPTQTI
EKELISTQLQVLENANQLPKVIDAEENSAQIRLELCKNYVTEEHVAQEYPQNILEEETLP
KKANQKILEMESILQTEFITGEQTENKLEKRVIGKSFNAELNPIAHQELSQVEPEVLENV
KDIPHTEIKPEFVIEKVLKMKPIERSEVVLGENTENIKSIKKHEEKLIETKTIEAESITQ
MDIFVHEKETGFDGNKMSKKENANVSLKTSDEISVQQILTHDNTQGEFIVQTDIPHTAEK
KITPLTHIQCTENISEHRVEDLDTLSTKPKTSTVSTSDISPLVIIDTVGFENEVDLHVKE
AITQHTKPVFTVLNEIEISDKFVAEDVVPRFDMTNIQESSVTIRDIEEPYSCPTISEQET
YIHEQTDVASTKSSDIDETEEIVTKFIQAPGNAEPIQIKTKRTIIRKRNKLQNEKTSQGD
IVIEETIDDEEEKRPRQDVNHDVKIEEYEGEEISMVEDSDKSTIEMPDEYLHIPKLPTQV
HIEEMNIEDEDIKLKEDTQLSKLRIKKTKKKIKQTVVETTDDKKIDTTDDKTPGERIKVE
LAEITRMEEDDEAPVTAVTITEQTKPGEKKDMNEEKTDEIVQLQEITVIEEVPNKEGKPK
QKKITKRITKKKEGPEVQITTEEEDDKQPTITEHTTEELIDENLIPIEEMPDTARFVEEP
EQVKVTQVKTEMSELKQIKTTKRVIKKKKGAQQEVTEITTVEKDEEAPTTTVIVTEQTMP
EQTEDITDEKPVEIIELPEETVVEEIPSEEGKLKHKKITKRVTKKKVGPKIETTTITSEQ
IDDTEPTVTLHTTEELTDDTITHLEKLNELDTAKLVEEEPEQVKITQVKTETGEVKQIKT
TKRVIKKKKGPKQEEVTEITTVEKDDEAPITTVRVTEQTIPAKSEDKTDEKAIEILEFPE
ETVVEEIPTDEGKPKHKKITKRITKKKVGPKTETTTITSEQIDDTEPIVTVHTTEETTDD
TIPLSDFSHTPVTAKLVEEEPEQVKITQVKTETGEVKQIKTTKRVIKKKKGPKQEVTEIT
TVEKDDEAPITTVTVTEQPMPEKTEDTIEETPVEIVEFPEETVVEEIPTEEGKPKHKKIT
KRVTKKKVGPKIETTTITSEQIDDTAPTVMVHTTEELTDETLTPFEKLNELDTAKLVEEA
PEQVKITQVKTETGEVKQIKTTKRVIKKKKGPKQEEVTEITTVEKDDEAPVTTVTVTEQT
TPEETEDTTSEKPVEVVELPEETVVEEIPTEEGKPKQKMITKRVTKTKVGLKTQTTTITS
EQIDDTEPIVAVHTTEETTDDTLPLSDDSHKPDTAKLVEEEPERVKITQVKTETGEVKHI
KTTKRVIKKKKGPKQEVTEITTVEKDDEAPITTVTVTEQPMPEKTEDTIDEKPVEIVEFP
EETVVEEIPTEEGKPKHKKITKRVTKKKVGPKIETTTITSQQIDDTAPTVTVHTTEELTD
ETLTPFEKLNELDTGKLVEEAPEQVKITQVKTETGEVKQIKTTKRVIKKKKGPKQEVTEI
TTVEKDDEAPVTTVTVTEQTAPEEIVDTTDKKPVEIVKLPEETIVEEIPSEEGKPKQKKI
TKSVTKKKVGPKTQTTTITSEQIDDTEPIVTVHTTGEITDDTLPLTDDSYKPDTAKLVEE
EPEQVKITQVKMETGEVKKIKTTKRVIKKKKGPKQEVTEITTVEQDDEAPVTTVRVTEQT
TPEEIADTTDEKPVEIVELPEETIVEEIPSEEGKPKQKKITKRVTKKKIGLKTQTTTLTS
EQMDDKEPIVTVRTTEEITDDTITPFDDSQKPDTAKLIEEEPEQIKITQFKTETGEVKQI
KTTKRVIKKKKGPKQEVTEITTVEKDDETPITTVTVTEQTTPRETKDTIDEKPVEIYELP
EETVVEEIPTEEGKPKHKKITKRVTKKKIGPKTHTTTITSEQVDDTEPIVTVHTTEELTD
DTLSLFEDLHKPDTAKLVEEEPEQVKITQVKTETGEVKQIKTTKRVIKKKKGRKQEVTEI
TTVEKDDEAPVTTVRVIEQITSEEIADTTDEKPVEIVELPEETVVEEISSEEGKPKQKKI
TKRVTKKKVGPKTLTTTITSEQVDDIEPIITVHTTEELTDDMLTPFDELHKPDTAKLVEE
EPEQVKITQVKTDTGEVKQIKTTKRVIKKKKGPKQEVTEITTVEKDDEAPITTVTVTEQT
TPKETEDTTSEKPVEIFELPEETVVEEIPTEDGKPKQKKITKRVTKKKVGPKTQTTTITS
EQIDDTEPVVTVHTTEELTDDILPLLDDLHKPDKAKLVEEEPEQVKITQVKTDTGEVKII
KTTKRIIKKKKGPKKEVTEITTVEKDDEAPVTTVTVTEQPMPEETEDTTDEKPVEIVELP
EETVVEEIPSEEGKPKQKKITKRVTKKKVGPKTQTTTITSEQVDDTEPIITVHTTEELTD
DMLTPFDELHKPDTAKLVEEEPEQVKITQVKTDTGEVKQIKTTKRVIKKKKGPKQEVTEI
TTVEKDDEAPVTTVTVTEQTTPKETEDTTSEKPVEIFELPEETVVEEIPTEDGKPKQKKI
TKRVTKKKVGPKTQTTTITSEQIDDTEPIVTVHTTEELTDDTLPLLDDLHKPDKAKLVEE
EPEQVKITQVQTATGEIKIIKTTKRIIKKKKGPKKEVTEITTVEKDDEAPVTTVTVTEQP
MPEETEDTTDEKPVEIVELPEETVVEEIPSEEGKPKQKKITKRVTKKKVGPKTQTTTITS
EQVDDTEPIITVHTTEELTDDMLTPFDELHKPDTAKLVEEEPEQVKITQVKTDTGEVKQI
KTTKRVIKKKKGPKQEVTEITTVEKDDEAPITTVTVTEQTTPKETEDTTSEKPVEIFELP
EETVVEEIPTEDGKPKQKKITKRVTKKKVGPKTQTTTITSEQIDDTEPIVTVHTTEELTD
DTLPLLDDLHKPDKAKLVEEEPEQVKITQVQTATGEIKIIKTTKRIIKKKKGPKKEVTEI
TTVEKDDEAPVTTVTVTEQTMPEETEDTTDEKPVEIVELPEETVVEEIPSEEGKPKQKKI
TKRVTKKKVGPKTQTTTITSEQVDDTEPIITVHTTEELTDDMLTPFDELHKPDIAKLVEE
EPEQVKITQVKTDTGEVKQIKTTKRVIKKKKGPKQEVTEITTVEKDDEAPITTVTVTEQT
TPKETEDTTSEKPVEIFELPEETVVEEIPTEDGKPKQKKITKRVTKKKVGPKTQTTTITS
EQIEDTEPIVTVHTTEELTDDTLPLLDDLHKPDKAKLVEEEPEQVKITQVKTDTGEVKQI
KTTKRVIKKKKGPKKEVTEITTVEKDDEAPVTTVTVTEQTMPEETEDTTDEMPVEIVELP
EETVVEEIPSEEGKPKQKKITKRVTKKKVGPKTQTTTITSEQVDDTEPIIVVHTTEELTD
DMLTPFDELHKPDTAKLVEEEPEQVKITQVKTDTGEVKQIKTTKRVIKKKKGPKQEVTEI
TTVEKDDEAPITTVTVTEQTTPKETEDTTSEKPVEIFELPEETIVEEIPTEDGKPKQKKI
TKRVTKKKVGPKTQTTTITSEQIDDTEPIVTVHTTEELTDDTLPLLDDLHKPDKAKLVEE
EPEQVKITQVKTDTGEVKQIKTTKRVIKKKKGPKKEVTEITTVEKDDEAPVTTVTVTEQT
MPEETEDTTDEKPVEIVELPEETVVEEIPSEEGKPKQKKITKRVTKKKVGPKTQTTTITT
EQVDDTEPIITVHTTEELTDDMLTPFDELHKPDTAKLVEEEPEQVKITQVKTETGEVKQI
KTTKRVIKKKKGPKQEVTEITTVEKDDEAPVTTVTVTEQTTPKETEDTTSEKPVEIFELP
EETVVEEIPTEDGKPKQKKITKRVTKKKVGPKTQTTTITSEQIDDTEPIVTVHTTEELTD
DTLPLLDDLHKPDKAKLVEEEPEQVKITQVKTDTGEVKQIKTTKRVIKKKKGPKKEVTEI
TTVEKDDEAPVTTVTVTEQTMPEETEDTTDEMPVEIVELPEETVVEEIPSEEGKPKQKKI
TKRVTKKKVGPKTQTTTITSEQVDDTEPIIVVHTTEELTDDMLTPFDELHKPDTAKLVEE
EPEQVKITQVKTDTGEVKQIKTTKRVIKKKKGPKQEVTEITTVEKDDEAPITTVTVTEQT
TPKETEDTTSEKPVEIFELPEETVVEEIPTEDGKPKQKKITKRVTKKKVGPKTQTTTITS
EQIDDTEPIVTVHTTEELTDDTLPLLDDLHKPDKAKLVEEEPEQVKITQVKTDTGEVKQI
KTTKRVIKKKKGPKKEVTEITTVEKDDEAPVTTVTVTEQTMPEETEDTTDEKPVEIVELP
EETYLEEIPSEEVHTTEELTDDMLTPFDELHKPDTAKLVEEEPEQVKITQVKTETGEVKQ
IKTTKRVIKKKKGPKQEVTEITTVEKDDEAPITTVTVTEQPMPEKTEDTIEEKPVEIVEL
PEETVVEVIPSEEGKPKQKKITKRVTKKKVGPKTQTTTITSEQVDDTEPIITVHTTEELT
DDMLTPFDELHKPDTAKLVEEEPEQVKITQVKTDTGEVKQIKTTKRVIKKKKGPKQEYTE
ITTVEKDDEAPVTTVTVTEQTMPEETEDTTDEKPVEIVELPEETVVEEIPSEEGKPKQKK
ITKRVTKKKVGPKTQTTTITSEQVDDTEPIITVHTTEELTDDMLTPFDELHKPDTAKLVE
EEPEQVKITQVKTDTGEVKQIKTTKRVIKKKKGPKQEVTEITTVEKDDEAPITTVTVTEQ
TTPKETEDTTSEKPVEIFELPEETIVEEIPTEDGKPKQKKITKRVTKKKVGPKTQTTTIT
SEQIEDTEPIVTVHTTEELTDDTLPLLDDLHKPDKAKLVEEEPEQVKITQVKTDTGEVKQ
IKTTKRVIKKKKGPKKEVTEITTVEKDDEAPVTTVTVTEQTMPEETEDTTDEKPVEIVEL
PEETVVEEIPSEEGKPKQKKITKRVTKKKVGPKTQTTTITSEQVDDTEPIITVHTTEELT
DDMLTPFDELRKPDTAKLVEEEPEQVKITQVKTDTGEVKQIKTTKRVIKKKKGPKQEVTE
ITTVEKDDEAPVTTVTVTEQTTPEVTEDTTDEKPAEIVEFPEETYTEEIPSEEGKPKHKK
ITKRVTKKKVGPKTHTTTITSEQVDDTEPIVTVLTTEELTDDTLTPFDDSHKPDTAKLVE
EEPEQVKITQVKTDTGEVKQIKTTKRIIKKKKGPKQEVTEITTVEKDDEAPVTTVTVTEQ
KTPEVTEDTTDEKPAEIVEFPEETYTEEIPSEDGKPKHKKITKRVTRKKVGPKTQTTTIT
TEQVDDTEPTVTVHTTEKLTDDTLTPFDDAHKPDIAKLVEEEPEQVKITQVKTDTGEVKQ
IKTTKRVIKKKKGPKQEVTEITTVVKDDEAPVTTVTVTEQTTPEVTEDTTDEKPLEIVEF
PEETYTEEIPSEEGKPKHKKITKRVTKKKVGPETQTTTITSEQVDDTEPTVTVLTTEELT
DDTLTPFDDSHKPDIAKVVEEEPEQVKITQVKTDTGEVKQIKTTKRVIKKKKGPKQEVTE
ITTVEKDDEAPVTTVTVTEQTTPEETEDTTDEKPVEIVELPEETVVEEIPSEEGKPKQKK
ITKRVTKKKVGPKTQTTTITSEQVDDTEPIITVHTTEELTDDMLTPFDELHKLDTAKLVE
EEPEQVKITQVKTETGEVKQIKTTKRVIKKKKGPKQEVTEITTVEKDDEAPVKTVTVTEQ
TTPEVTEDTTDEKPAEIVELPEETYLEEIPSEIGKPKHKKITKRVTKTKVGPKTQTTTIT
SEQVDDTEPTVTVHTTEELTDDTLTPFDDSHKPDIAKLVEEEPEQVKITQVKTETGEVKQ
IKTTKRVIKKKKGPKQEVTEITTVEKDDEAPVTTVTVTEQTTPEVTEDTTDENPAEIVEF
PEETYTEEIPSEEGKPKHKKITKRVTRKKVGPKTQTTTITSEQVDDTEPTVTVHTTEKLT
DDTLTPFDDAHKPDIAKLVEEEPEQVKITQVKTDTGEVKQIKTTKRVIKKKKGPKQEVTE
ITTVEKDDEAPVTTVTVTEQPTPEVTEDTTDEKPLEIVEFPEETYTEEIPSEEGKPKHKK
ITKRVTKKKVGPKTHTTTITTEQVDDTEPTVTVLTTEELTDDTLTPFDDAHKPDIAKLVE
EEPEQVKITQVKTDTGEVKQIKTTKRVIKKKKGPKQEVTEITTVEKDDEAPVTTVTVTEQ
TTPEVTEDTTDEKPLEIVEFPEETVVEEIPSEEGKPKHKKITKRVTKKKVGPKTHTTTIT
TEQVDDTEPTVTVLTTEELTDHTQTPFDDSHKPDIAKLVEEEPEQVKITQVKTDTGEVKQ
IKTTKRVIKKKKGPKQEVTEITTVEKDDEAPVTTVTVTEQTTPEVTEDTTHEKPVEIVEF
PEETYTEEIPSEEGKPKHKKITKRVTQKKVGPKTQTTTITSEQVDDTEPTVTVHTTEELT
DDTLTPFDDSHKPDIAKLVEEEPEQVKITQVKTDTGEVKQIKTTKRVIKKNKGPKQEVTE
ITTVEKDDEAPVTTVTVTEQTTPEVTEDTTDEKPLEIVEFPDETYTEEIPSEEGKPKHKK
ITKRVTKKKVGPKTQTTTITSEQADDTEPTVTVHTTEELTDDTLTPFDDSHKPDIAKLVE
EEPEQVKITQVKTETGEVKQIKTTKRVIKKKKGPKQEVTEITTVEKDDEAPVTTVTVTEQ
TTPEVTQDTTDEKPVEIVELPEETVVEEIPSEEGKPKQKKITKRVTKKKVGPKTQTTTIT
SEQVDDTEPIVTVHTTEELTDDTLTPFDDSHKPDIAKLVEEEPEQVKITQVKTETGEVKQ
IKTTKRVIKKKKGPKQEVTEITTVEKDDEAPVTTVTVTEQTTPEVTEDTTHEKPVEIVEL
PEETFTEEIPSEEGKPKHKKITKRVTKKKVGPKTHTTTITTEQVDDTEPTVTVLTTEELT
DNTQTPFDDSHKPDIAKLVEEEPEQVKITQVKTDTGEVKQIKTTKRVIKKKKGPKQEVTE
ITTVEKDDEAPVTTVTVTEQTTPEVTEGTTDEKPAQIVEFPEETYTEEIPSEEGKPKHKK
ITKLVTQKKVGPKTQTTTITSEQVDDTEPTVTVHTTEELTDDTLTPFDDSHKPDIAKLVE
EEPEQVKITQVKTDTGEVEQIKTTKRVIKKKKGPKQEVTEITTVEKDDEAPVTTVTVTEQ
TTPEVTEDTTDEKPVEIVEFPEETFTEEIPSEEGKPKHKKITKRVTKKKVGPKTQTTTIT
SEQVDDTEPTVTVHTTEELTDDTLTPFDDSHKPDIAKLVEEEPEQVKITQVKTETGEVKQ
IKTTKRVIKKKKGPKQEVTEITTVEKDDEAPVTTVTVTEQTTPEVTEDTTDEKPVEIVEF
PEETFTEEIPSEEGKPKHKKITKRVTKKKVGPKTQTTTITSEQVDDTEPTVTVHTTEELT
DDTLTPFDDSHKPDIAKLVEEEPEQVKITQVKTESGEVKPIKTTKRVIKKKKGPKQEVTE
ITTVEKDDEAPVTTVTVTEQTTPEVTEDTTHEKPVEIVELPEETFTEEIPSEEGKPKHKK
ITKRVTKKKVGPKTHTTTITTEQVDDTEPTVTVLTTEELTDNTQTPFDDSHKPDIAKLVE
EEPEQVKITQVKTDTGEVKQIKTTKRVIKKKKGPKQEVTEITTVEKDDEAPVTTVTVTEQ
TTPEVTEGTIDEKPAQIVEFPEETYTEEIPSEEGKPKHKKITKRVTQKKVGPKTQTTTIT
SEQVDDTEPTVTVHTTEELTDDTLTPFDDSHKPDIAKLVEEEPEQVKITQVKTDTGEVKQ
IKTTKRVIKKKKGPKQEVTEITTVEKDDEAPVTTVTVTEQTTPEVTEDTTDEKPVEIVEF
PEETFTEEIPSEEGKPKHKKITKRVTKKKVGPKTQTTTITSEQADDTEPTVTVHTTEELT
DDTQTPFDDSHKPDIAKLVEEEPEQVKITQVKTETGEVKQIKTTKRVIKKKKGPKQEVTE
ITTVEKDDEAPVTTVTVTEQTTPEVTEDTTDEKPNEIVEFPEETYTEEIPSEEGKPKHKK
ITKRVTKKKVGPKTHTTTITTEQVDDTEPTVTVLTTEELTDNTQTPFDDSHKPDIAKLVE
EEPEQVKITQVKTDTGEVKQIKTTKRVIKKKKGPKQEVTEITTVEKDDEAPVTTVTVTEQ
TKPEETEDLTVEKQLEFVEFPEEIVVEEIPTKEGELKNKKITKRVTKKKVGPKPHTTTIT
SEQADDTEPTVTVHTTEELTDDTLTPFDFIQKPDTAQLVEEEPEQVKITQVKTDTGEVKQ
IKTTKRVIKKKKGPKQEVTEITTVEKDDEAPVTTVTVTKQTTPEVTEDTTDEKPAEIVEF
PEETYTEEIPSEEGKPKHKKITKRVTQKKVGPKTQTTTITSEQVDDTEPTVTVHTTEELT
DDTLTPFDDSHKPDIAKLVEEEPEQVKITQVKTGTGEVKQIKTTKRVIKKKKGPKQEVTE
ITTVEKDDEAPVTTVTVTEQTTPEVTEDTTDEKPVEIVEFPEEIVVEEIPTKEGKLKQKK
ITKRVTKKKVGPKTHTTTITSEQVDDTEPTVTVHTTEELTDDTLTPFDFIQKPDNAQLVE
EEPEQVQITQVKTGTGEVKQIKTIKRVIKKKKGPKQEVTEITTVKKDDEAPITTVTVTEQ
TTPEVTEDTTDVKPVEIIELPEETIVEEIPSEEGDVQKIKTTKRVIKKKKGPKQEVTEIT
TVEKDDEAPVTTVTVIEQKTPEEIEDTTDEMPLEIVELPEETYFEEIPSEEGKPKHKKIT
KRATKKKVGPKTHTTTIITEQIADTQPTVTVHTTEELTDDTLTPFDDTHKPDTDTLMEEE
PEPVQITQVKTETGDVQQIKTTKRVIKKKKGPKQEVTEIITVEKDDEAPITPVTFTEQTT
REVTEDTTDEKTVEIIELPEETIVEEIPSEEGKPKQKKITKRVTKKKVGPKLYTTTFTFE
QIDDTQPTVTVHTTEELTDDTLTPIDDKYKPDTAKLVEEEPEQVKITQVKTDTGAVKQIK
TTKRVIKKKKGPKQEVTEITTVEKDDEAPITTVTVTEQKTPEGIEDTTDEKPVEIIELPE
ETIVEEIPSEEGKPKQRKITKRVTKKKVGPKLYTTTFTFEQIDDTQPTVTVHTSEELIDD
TLTPFDDKHKPDTAKQVEEEPEQVKITHVKTETGEVKRIKTTKRVIKKKKGPKQEVTEIT
TVEKDDEAPITTVTITELKTPEEIEDTTDEKPLEIVELPEETYLEEIPSEEGKPKHKKIT
KRVTKKKVGPNTHTTTITTEQKDDTQPTVTLHTTKELTDDTLTPLEDTHKPDTTKLVEEE
PEEVKITHVKTETGEVKQMKTTKRVIKKKEGPKREFTEITTVEKDNETPITTITVTEQKT
PEEIEDTTDEKPLEIVELPEETYLGEIPSEEGKPKHKKITKRVTNKKVGPNTHTTTITTE
QIDDTQPTVTVHTTKELTDDTLTPFDFIQKPDTAQLVEEEPEQVKITQVKTDTGEVKQIK
TIKRVIKKKKGPKQEVTEITTVEKDDDAPITTVTVTEQTTPEVTEDITDVKPVEIIELPE
ETIVEEIPSEEGKPKQRKITKRVTKKKVGPKLYTTTFTFEQIDDTQPTVSVHTTQELTDD
TLTPLDDTHKPDTTKLVEEEPEEVKITHVKTETGEVKQIKITKRVIKKKEGPKQEFTEIT
TVEKDNETPITTVTVTEQKTPEEIEDTTDEMPLEIVELPEETYFEEIPSEEGKPKHKKIT
KRVTNKKVGPKTQITTITSEQIDDAQPIVTVHTTEELTYDTLTPFDDTYKPDTAKHVEEE
PEQVKITLVETDTGEVKKIKTTKRDIKMKKGPKQEVTEIITVEKDNETPITTVTVTEQKS
PEEIEDTTDEKPLEIVELPEETYLEEIPSEEGKPKHKKITKRVTNKKVGPNTHTTTITTE
QIDDTQPTVTVHTTEELTDDTLTPFDDKHKPVTAKLVEEEPEQVKITHVKTETGEVKQIK
TTKRVIKKKEGPKQEFTEITTVEKDDEAPITTVTVTELKTPEEIKDTTDEKPLEIVELPE
ETYLEEIPSEEGKPKHKKITKRVTKKKVGPKTHTTTITTEQIHDTQPTVTVHTTEELTDD
TLTPSDDKHKPDTAKHVEEEPEQVKITLVETNTDEVKKIKTTKRDIKMKKVPKQEVTEII
TVEKDNETPITTVTVTEQKTPEEIEDTTDEKPLEIVELPEETYLGEIPSEEGKPKHKKIT
KRLTNKKVGPNTHTTTITTEQIDDTQPTVTVHTTEELTDDTLTPFDDKHKPDTAKLVEEE
PEQVKITHVKTETGEVKQIKTTKRVIKKKEGPKQEFTEITTVEKDDEAPITTVTITELKT
PEEIEDTTDEKPLEIVELPEETYLEEIPSEEGKPQHKKITKRVTKKEVGPKTHTTTITTE
QIDDTQPTVTVHNTEELTDDTLTPFDDKHKPDTAKQVEEEPEQVKITHVKTETGEVKRIK
TTKRVIKKKKGPKQEVTEITTVEKDDEAPITTVTITELKTPEEIEDTTDEKPLEIVELPE
ETYLEEIPSEEGKPKHKKITKRVTKKKVGPKTHITTIFTEQIDDTQPTVTVHTTEELTDD
TLTPFDDTHEPDTAKQVEEEPEQVKITQVKTDTGEVKQIKTTKRIIKKKIGPKQEVTAIT
TVKKDDEAPITTVKVTKQKAPEEREDTTDKKQLEIVQLPEETYLEEIPSEEGKPKHKKIT
KRVTNKKVGPKTHTTTITTEQIDGTQPTVTVHTTEELTDDTLTPFDDSTDVKPAEIVELP
EETYLEEIRSEEGKSKHNEITKSLNEKKVSPKSHTTTITTEQIDDTQSTVTVHTTEELTD
DILTPFNDSHKPDIAKQVEEEPDQVKIIQVKQTLAK*
>g6305.t1
MVDSRLRKSLMDTRAHRGHTLNRDDDVASDEKATRMKKACLDYMASLQMNNSMTDARREI
YRRLMNDTKILVNDKRERDKLEADERLAKSFETNIILYRR*
>g6306.t1
MEKQSRWSEQRSEQRSEQRSEQRSERREQVVQQQRTERHFTQTMTEQRVESAGAERLAIT
GGRPGDPSPPIFEQIFKNARFAQGGNAKFEGKLRGNPTPVVSWTRKKAPLVECNKYSMSY
NEQTGDVSLLIKQIGPGDEGEYTCTARNQYGEAICSVYIQPEGVPMPAQQASQQQSYRHV
SESVEHKSYGTQGFTTEQSKQTQKVAYTNGTDYSSEDFKVDTFEYRLLREVSFRESITKR
YFGESDVHISTEIDKTLGPVSPPKIANKPRNSKLQEGADAQFQVQLSGNPRPRVTWFKNG
QRLVNSSKHEIITNQNQTTLRIRNTQKSDCGHYTLLAENPNGCIVTSAYLAVESPQETYV
QEQKSQYIMDTQQTGIEERVEVSEKALAPQFVRVCQDRDVTEGKMTRFDCRVTGRPYPEV
TWFINDTQIRDDYNHKILVNESGNHALMITNVDLRDSGVVTCVARNKSGETSFQCRLNVI
EKEQVVAPKFVERFSTLNIREGEPVRLNARAVGTPTPRITWQKDGVPIIPNPELRINIEG
GASTLDIPRAKASDAAWYQCTAQNVAGSTATRARLYVEVPKEPQPEQKRLHLPRPTKIIE
PEPAPGPEIIYLRHVERARPYVPPGEEDRVYPPPQFIVPLKSISQMEGGKIHFETRIEPV
GDPTMKIEWLKNGQSIEASSRFTSIFRFGYISLDMLSLNIQDSGEYTCRAVSATGMAETK
AMLQVTPRATIERTSQHPESLQYIQQLEDYSKYQRQESIEEQISQRPQFIRPLQDLGELQ
EGRNAHFEGQLTPVSDPTMRVEWYKDGRPITASSRITAIFNFGYVSLNIMHLRAEDAGSY
TVRAMNKLGEAISTAAIRVAARSTVTADLGIPEQRRYIEKTEQLEAYQQQQNQKYYQEVP
ESTQRPEFKTPIKDQINIKEGGFAHFEARLEPIGDSTLRVEWLKDGRPVEASSRITTFFN
FGYVALTIKSVTVHDAGHYTCRAYNALGQATTSANLSIVTKKDIIAESQHPGGLEKIQYL
EDSSKYSRRADEEVRVTQKPRFLGPLKGTNKIVEGQSAHFEARVEPQSDLTMTVEWYFNG
KQIKSANRIQTYHDFGYVALDIATVRAEDSGVYTVVARNAAGEAQLSASMVVETRSSIDT
SSIHHGLYEKTRQMEESKFVEPTYHIEEISKSKPVFVQPLSDPPLVSEGKNIHLECRLEP
MGDPTMRVEWFHNGRAVTVGSRFRTYYDFGFVALDIIHATSIDSGEYTVRAVNHLGSAHT
SAMVRVIERSDVLTDTQNEQAVEQIQMLEDAARRGRQVQEDITVMQSPHFSRALHNIETV
EGTNVHLECRLQPVGDPTMRVDWFCNGKPVKTGHRFRPAYEFDYVALDLLSVYPEDSGVY
TCQATNQLGEAVTSCALRVIAKKDLIFESQHPSGLEKIQYLEDASRYKKSEVIDESYNIK
PRFVTKPKSIENVKEGQHVHFECKLEPVTDPNLKVEWFKNGQPVTIGHRFRPIHDFGYVA
LDIIDLIAEDSGIYTCRAVNLVGTDETSCKLTCRSTADIVRATQNEAGLEQIQVLEDRSR
YHRTDVMDEITTQAPIFTTSLKNVEIKEGQRAHFECRLIPVSDPTMKVEWYHNNKPLKSG
SRFTETNNFGFVALDIMACLPEDSGTYTCRAINALGEAVTSGIAVVHSKKSIYLESQHEG
ALPRLNQFDDSSRHQRHSAQEETVTQAPVFTMPMKDLRVAENQAAHFEARLIPVGDPKLR
VEWLRNGVPIEASNRLTTMHDFGYVALNMKYVNPEDSGTYTCRAINELGEAVTSSTLFVQ
SKASLQLESQHESALEKIQQLEGAQRYQRREDVEMAVNQPPRFITQLNGPTKLVEGQSAH
YECRIEPYPDPNMRVEWYFNGKVLQSGHRYRTAFDFGFAALDILTVYGEDSGEYTCKVIN
NLGQATSSIKLNVQSKESIIRDTQHESALEKIQYLEDDSRYKRVVQDDSFVAEKPQFGKP
IKNAEVAEGHPVHLEATLTPVNDPTMRVEWYCNGRPIQQGHRFKTTYDFGYVALDILYAY
AEDTGTYMCKATNAVGEAVTTSSVKVDAKASLYLDTLDEQRLKKIQELEKYERPKPVEEE
QPGQRPVFLTALTSLENLKEGDRAHFECRVEPINDPDLKIEWFQNGQKIKTGHRYRTTHD
FGYVALDILYTYAEDSGTYMCKATNKLGEAVNTCTLKVAGHRNIILDTQHPNGLEKIRQL
EAQGHPTRLEVEEPKISAPRFVSELRGTTHVYEGETAHFECQVEPVHDPNLRIEFYHNGK
ALQSASRFHITFDFGYVSLDIQHCVPEDAGEYSVKAINALGQCVSAISMTVTAKGSIISE
SQRPEGLEKIRELESAEPFKRPEIPEPVTRQRPPIFTQVLTGPSELWEGQHAHYEARVVP
VGDPSLRFEWYINGVELKMGSRFRTTHDFGFVTLDINSVVSEDAGLYMCKAINKAGSTVS
STSLKVKTKSTVVDQAMRPESWEQIQLKEAAMNKVPEMFIDAGVQQAPIFTTHLKSFDKL
VEGQHVYLEAQVEPRTDPNLRIEWFKNGVSLTTGSRLKSTFDFGLVTLSINSLRIDDSGI
YTCKATNLIGEAVSTASIKIEDRHWLLGESLHPQSLDRIGALEQPKAAKPEAPEPTYETP
VFISHLNNIICKEGDNIHFECNVEPSRDPTLKIEWFFNNKPLPSGTRYKSTHDFSYVSLD
ITHTYEEDSGIYTCKATNSKGSATTSGSLRCTGDKHIYLDTQHPQGKAGLEAVEQAEEAR
LAKGRRPSVPDAEYPKPEWVVPIAAEHQLVEGQALHLEGQVEPKNDPNLKIEWYFNGKVL
EQGSRFKLTSDFGFVTLDLIDVYERDSGIYTCKAYNKRGEAFTSSTVYCTSKENLIERTQ
HPKGTEGLEKIQNLEDSLRREPGQKPDDDTGRPPEFTTVFKDILDISEGQIAHYDASLIP
TGDQSMVIEWFYNGKTIEASHRIRTVYAFGMVVLEILGTKTSDSGIYSCRATNRWGQAEI
SVKLECVDKSKGQKPRFTTHIQSIDGLKDGQSAHFECTVVPVDDPDMKIEWYHNGQPMRH
STRIKTVSDFGFVVLDIAYTQNHDTGEYVCRAYNKYGEDFTKATINCYGKGGVYLDSLQP
DSLAKIRELESLQGQQQQAPTPASAVPPQFITQIQDVTKLVEGQSAHFEARLVPVDDPDL
KVEWFYNGKKLPHGHRYRTFHDFGIVILDILYCYEENSGEYECVATNKLGRDSTKATLKC
TSKENLILDSQLPRGMEGGLEKLQTLEDSMVRRKDTTVEEKRGKAPVFTVPLSNIENLRE
GENAHFEARLTPTDDPNLKVEWYWNGKSLKAGSRFRTFCDFGFVILEISPTYPEDSGEYL
CRAYNAYGEAVTTATMKVQGKRNIILESQLPKGMEGTIDKIAALEGYTGTVDSMVPETET
GNPPEFITTPSDLILSENSSAHFECRLVPVNDSSMRVEWYHNGKPLLTGSRVKTINDFGF
VILEIGGVYQRDAGLYTCKATNRHGEATVSCKLQVKGRQGIILEPQLPSHFKSGTESIQK
LEETLHKREEITIEDEKPNPPRFTVEIKDNIDIPEGGPIHFDCRVEPVGDPTMRIDWFHN
GRPFATGSRVHMLNDFGFIALDIDYIYARDSGEYTCRATNKWGSATTTAKITCSAKRDIV
LESQLPQGMSGEKIKELERGRVSEVPKEEHVVSSPPKFITQIQSHTVEESESVRFECRVE
PKEDPKLRIEWYRNGKLLPTGHRYRTVYDMGFVSLDILYVYAEDSGEYVCRAVNDFGEDF
TKGTVSCKQLPDIILQNQVPKGMKKSEALTQMEATIKKYTSEVFLTEDDLYDVDKKQPPR
FVTQIQSQTTLVEMESTKFECQLAPVGDPNMKVEWFFNGKPLLHKNRFTPIYDFGYVAMN
FGWVYPEDSGEYLCRATNLYGMDETRAVIKTAGKPGIVYDSQLPKHMKSIEKIREMEASW
QVAPEQAAEEVKARSAPVFVSRPEPVTVEESEWARFCCRVTGHPKPRVMWLINGNTIVNG
SRYKLIYDGMYHFDIPKTRQYDTGKIEVIARSSAGEAVATTELKVIPRHDDYRGVLKNAP
RPWYDETSQYQRTGTELEKTFEERQVMQRQGAIDYRPELKPKVIREPDTEWQQTVKKKKS
EEYYNKLQELENEQVVKESRLRESTHQFAIPGDKVVSSSVAKGMAQRYEDNLEQSEEVIE
QQVQKKTQKPRIPDPSQSTVHGKEVHVAKQKQTQKEIVGDTEITRKITSTETTEVEHKAQ
TQERVVEGPVKPSTPPVFTKKMQPCRVFEHEQARFEVEFDGDPLPKIKWYRENFPIKNSP
DFQIHTFSTKSILIIRQVFVEDSAVFAAVAENRGGTAKCSANLVVEERKRQGRGGVIPPS
FTLTAQNVNVNAGQLVRFDTKVTGTKPIDVYWLKNGKKVQPDIRNKILEEDGTYTLLILE
AYPQDSGKYECVAINSAGEARCDAECSVNAPATKEKPKPQTKAANAPPEIIEPLKDKVVT
EGQAIEFGCKIVGKPTPTVQWYKGDKLIKPSKYFQMSRTADDYTLRISEAFPEDEGDYKC
VAYNSAGRVTVAAKLKVKQPDQGENLPTLTPLRDLVVYEGQPAQFKTHITSRVKPTIQWL
REGALIPETPDFQMIHEGNNAVLLIGNTYEEDTGTFTCRATTAAGQVETSAKLVVKSKT*
>g6306.t2
MEKQSRWSEQRSEQRSEQRSEQRSERREQVVQQQRTERHFTQTMTEQRVESAGAERLAIT
GGRPGDPSPPIFEQIFKNARFAQGGNAKFEGKLRGNPTPVVSWTRKKAPLVECNKYSMSY
NEQTGDVSLLIKQIGPGDEGEYTCTARNQYGEAICSVYIQPEGVPMPAQQASQQQSYRHV
SESVEHKSYGTQGFTTEQSKQTQKVAYTNGTDYSSEDFKVDTFEYRLLREVSFRESITKR
YFGESDVHISTEIDKTLGPVSPPKIANKPRNSKLQEGADAQFQVQLSGNPRPRVTWFKNG
QRLVNSSKHEIITNQNQTTLRIRNTQKSDCGHYTLLAENPNGCIVTSAYLAVESPQETYV
QEQKSQYIMDTQQTGIEERVEVSEKALAPQFVRVCQDRDVTEGKMTRFDCRVTGRPYPEV
TWFINDTQIRDDYNHKILVNESGNHALMITNVDLRDSGVVTCVARNKSGETSFQCRLNVI
EKEQVVAPKFVERFSTLNIREGEPVRLNARAVGTPTPRITWQKDGVPIIPNPELRINIEG
GASTLDIPRAKASDAAWYQCTAQNVAGSTATRARLYVEVPKEPQPEQKRLHLPRPTKIIE
PEPAPGPEIIYLRHVERARPYVPPGEEDRVYPPPQFIVPLKSISQMEGGKIHFETRIEPV
GDPTMKIEWLKNGQSIEASSRFTSIFRFGYISLDMLSLNIQDSGEYTCRAVSATGMAETK
AMLQVTPRATIERTSQHPESLQYIQQLEDYSKYQRQESIEEQISQRPQFIRPLQDLGELQ
EGRNAHFEGQLTPVSDPTMRVEWYKDGRPITASSRITAIFNFGYVSLNIMHLRAEDAGSY
TVRAMNKLGEAISTAAIRVAARSTVTADLGIPEQRRYIEKTEQLEAYQQQQNQKYYQEVP
ESTQRPEFKTPIKDQINIKEGGFAHFEARLEPIGDSTLRVEWLKDGRPVEASSRITTFFN
FGYVALTIKSVTVHDAGHYTCRAYNALGQATTSANLSIVTKKDIIAESQHPGGLEKIQYL
EDSSKYSRRADEEVRVTQKPRFLGPLKGTNKIVEGQSAHFEARVEPQSDLTMTVEWYFNG
KQIKSANRIQTYHDFGYVALDIATVRAEDSGVYTVVARNAAGEAQLSASMVVETRSSIDT
SSIHHGLYEKTRQMEESKFVEPTYHIEEISKSKPVFVQPLSDPPLVSEGKNIHLECRLEP
MGDPTMRVEWFHNGRAVTVGSRFRTYYDFGFVALDIIHATSIDSGEYTVRAVNHLGSAHT
SAMVRVIERSDVLTDTQNEQAVEQIQMLEDAARRGRQVQEDITVMQSPHFSRALHNIETV
EGTNVHLECRLQPVGDPTMRVDWFCNGKPVKTGHRFRPAYEFDYVALDLLSVYPEDSGVY
TCQATNQLGEAVTSCALRVIAKKDLIFESQHPSGLEKIQYLEDASRYKKSEVIDESYNIK
PRFVTKPKSIENVKEGQHVHFECKLEPVTDPNLKVEWFKNGQPVTIGHRFRPIHDFGYVA
LDIIDLIAEDSGIYTCRAVNLVGTDETSCKLTCRSTADIVRATQNEAGLEQIQVLEDRSR
YHRTDVMDEITTQAPIFTTSLKNVEIKEGQRAHFECRLIPVSDPTMKVEWYHNNKPLKSG
SRFTETNNFGFVALDIMACLPEDSGTYTCRAINALGEAVTSGIAVVHSKKSIYLESQHEG
ALPRLNQFDDSSRHQRHSAQEETVTQAPVFTMPMKDLRVAENQAAHFEARLIPVGDPKLR
VEWLRNGVPIEASNRLTTMHDFGYVALNMKYVNPEDSGTYTCRAINELGEAVTSSTLFVQ
SKASLQLESQHESALEKIQQLEGAQRYQRREDVEMAVNQPPRFITQLNGPTKLVEGQSAH
YECRIEPYPDPNMRVEWYFNGKVLQSGHRYRTAFDFGFAALDILTVYGEDSGEYTCKVIN
NLGQATSSIKLNVQSKESIIRDTQHESALEKIQYLEDDSRYKRVVQDDSFVAEKPQFGKP
IKNAEVAEGHPVHLEATLTPVNDPTMRVEWYCNGRPIQQGHRFKTTYDFGYVALDILYAY
AEDTGTYMCKATNAVGEAVTTSSVKVDAKASLYLDTLDEQRLKKIQELEKYERPKPVEEE
QPGQRPVFLTALTSLENLKEGDRAHFECRVEPINDPDLKIEWFQNGQKIKTGHRYRTTHD
FGYVALDILYTYAEDSGTYMCKATNKLGEAVNTCTLKVAGHRNIILDTQHPNGLEKIRQL
EAQGHPTRLEVEEPKISAPRFVSELRGTTHVYEGETAHFECQVEPVHDPNLRIEFYHNGK
ALQSASRFHITFDFGYVSLDIQHCVPEDAGEYSVKAINALGQCVSAISMTVTAKGSIISE
SQRPEGLEKIRELESAEPFKRPEIPEPVTRQRPVFTQPLQNIDNIQEGQTAHFDCRLIPV
GDPTLKVEWFRNEKLIEDSSRITKTHDFGYVSMTITHVRDEDEGVYMCRASNLLGEAVTT
AAMRIKTKAAIQMETQHPEGMKKIQRLEEPQPKRGEEPEREFEKPIFTQVLTGPSELWEG
QHAHYEARVVPVGDPSLRFEWYINGVELKMGSRFRTTHDFGFVTLDINSVVSEDAGLYMC
KAINKAGSTVSSTSLKVKTKSTVVDQAMRPESWEQIQLKEAAMNKVPEMFIDAGVQQAPI
FTTHLKSFDKLVEGQHVYLEAQVEPRTDPNLRIEWFKNGVSLTTGSRLKSTFDFGLVTLS
INSLRIDDSGIYTCKATNLIGEAVSTASIKIEDRHWLLGESLHPQSLDRIGALEQPKAAK
PEAPEPTYETPVFISHLNNIICKEGDNIHFECNVEPSRDPTLKIEWFFNNKPLPSGTRYK
STHDFSYVSLDITHTYEEDSGIYTCKATNSKGSATTSGSLRCTGDKHIYLDTQHPQGKAG
LEAVEQAEEARLAKGRRPSVPDAEYPKPEWVVPIAAEHQLVEGQALHLEGQVEPKNDPNL
KIEWYFNGKVLEQGSRFKLTSDFGFVTLDLIDVYERDSGIYTCKAYNKRGEAFTSSTVYC
TSKENLIERTQHPKGTEGLEKIQNLEDSLRREPGQKPDDDTGRPPEFTTVFKDILDISEG
QIAHYDASLIPTGDQSMVIEWFYNGKTIEASHRIRTVYAFGMVVLEILGTKTSDSGIYSC
RATNRWGQAEISVKLECVDKSKGQKPRFTTHIQSIDGLKDGQSAHFECTVVPVDDPDMKI
EWYHNGQPMRHSTRIKTVSDFGFVVLDIAYTQNHDTGEYVCRAYNKYGEDFTKATINCYG
KGGVYLDSLQPDSLAKIRELESLQGQQQQAPTPASAVPPQFITQIQDVTKLVEGQSAHFE
ARLVPVDDPDLKVEWFYNGKKLPHGHRYRTFHDFGIVILDILYCYEENSGEYECVATNKL
GRDSTKATLKCTSKENLILDSQLPRGMEGGLEKLQTLEDSMVRRKDTTVEEKRGKAPVFT
VPLSNIENLREGENAHFEARLTPTDDPNLKVEWYWNGKSLKAGSRFRTFCDFGFVILEIS
PTYPEDSGEYLCRAYNAYGEAVTTATMKVQGKRNIILESQLPKGMEGTIDKIAALEGYTG
TVDSMVPETETGNPPEFITTPSDLILSENSSAHFECRLVPVNDSSMRVEWYHNGKPLLTG
SRVKTINDFGFVILEIGGVYQRDAGLYTCKATNRHGEATVSCKLQVKGRQGIILEPQLPS
HFKSGTESIQKLEETLHKREEITIEDEKPNPPRFTVEIKDNIDIPEGGPIHFDCRVEPVG
DPTMRIDWFHNGRPFATGSRVHMLNDFGFIALDIDYIYARDSGEYTCRATNKWGSATTTA
KITCSAKRDIVLESQLPQGMSGEKIKELERGRVSEVPKEEHVVSSPPKFITQIQSHTVEE
SESVRFECRVEPKEDPKLRIEWYRNGKLLPTGHRYRTVYDMGFVSLDILYVYAEDSGEYV
CRAVNDFGEDFTKGTVSCKQLPDIILQNQVPKGMKKSEALTQMEATIKKYTSEVFLTEDD
LYDVDKKQPPRFVTQIQSQTTLVEMESTKFECQLAPVGDPNMKVEWFFNGKPLLHKNRFT
PIYDFGYVAMNFGWVYPEDSGEYLCRATNLYGMDETRAVIKTAGKPGIVYDSQLPKHMKS
IEKIREMEASWQVAPEQAAEEVKARSAPVFVSRPEPVTVEESEWARFCCRVTGHPKPRVM
WLINGNTIVNGSRYKLIYDGMYHFDIPKTRQYDTGKIEVIARSSAGEAVATTELKVIPRH
DDYRGVLKNAPRPWYDETSQYQRTGTELEKTFEERQVMQRQGAIDYRPELKPKVIREPDT
EWQQTVKKKKSEEYYNKLQELENEQVVKESRLRESTHQFAIPGDKVVSSSVAKGMAQRYE
DNLEQSEEVIEQQVQKKTQKPRIPDPSQSTVHGKEVHVAKQKQTQKEIVGDTEITRKITS
TETTEVEHKAQTQERVVEGPVKPSTPPVFTKKMQPCRVFEHEQARFEVEFDGDPLPKIKW
YRENFPIKNSPDFQIHTFSTKSILIIRQVFVEDSAVFAAVAENRGGTAKCSANLVVEERK
RQGRGGVIPPSFTLTAQNVNVNAGQLVRFDTKVTGTKPIDVYWLKNGKKVQPDIRNKILE
EDGTYTLLILEAYPQDSGKYECVAINSAGEARCDAECSVNAPATKEKPKPQTKAANAPPE
IIEPLKDKVVTEGQAIEFGCKIVGKPTPTVQWYKGDKLIKPSKYFQMSRTADDYTLRISE
AFPEDEGDYKCVAYNSAGRVTVAAKLKVKQPDQGENLPTLTPLRDLVVYEGQPAQFKTHI
TSRVKPTIQWLREGALIPETPDFQMIHEGNNAVLLIGNTYEEDTGTFTCRATTAAGQVET
SAKLVVKSKT*
>g6307.t1
MERAVGPSFLYLLSFPTPMYEDDRRDKYKSERGRKHDHKDDTRKMDVGERDRIKDRRDRD
NRAKSKGKVRDKSRDRDDKSRDKDRKRNTSRDRKRDDLSRDRDRKRNDVSRDRDRNRDEK
SKDRSRDEKSRDKDSKNRIEMSSLVTGIVVATRSLGIEEMADHVTGMIDDWSPLLV*
>g6308.t1
MGNQHSASHAVRPKKIVHWKSAGKPATPGKPDIIPILSDEEPNAITLRWAPAAHDGGAPL
QGYQVECNRLGYPDWIRTAPAIVLRPELVLSGLEPPYRYQFRVAALNAVGRSDYSELSDV
LTVSSDRGIQEPPVFLQHLTDVIALENDKIEFRVTFSGTPAPTIAWFKDDYEIFSSRRTA
ISTTETCSVLIFHQALSSDEGEIKCTATNRAGHAVTKTQLSLEAAPKLRYPRQYEDGLLY
EINETVFLKTTIVGKPSPVVEWRHDGQPVTVDGRIEITNTSKFSMLKIHTARRSDRGEYQ
VHAKNNIGEDTASFLVTITAPPDPPRRVSVTRQVDKSVTLDWEPPEDDGGCRIGNYVVEY
YRNGWNVWLKATTSRKTSVTLFDLIEGSEYRFRVKAESPYGMSAPSVESAPVRIPGRSVD
MEFLAVESKIINDVLKREDGEDAQVSPVPRRKRAASASSTMPTAPKRPPRASPSRDHSPG
NEFMLVLYPDNAKSTEKIEKRKSFQLDLEDALSPPPISLSAPDLSSRNVLPFKALRNAVS
STELLHERAMARFYKAVAMKEEQSKLKNELPKTEQNHIPYNSSNDRQTINNVRETVKPNQ
STPTPTQTVLKAPQILIKSESIEEKEQSNHQTTSQPIRQDSDRSDGKWQHMSFDEDYTAS
TVSSEGDYSDEGSLEGDMDRENPYLSEEETYNPRDKVTRSSTLKEETDTEEESEKIVLKP
LPLPDPNFIPKPILKRRETDVVENQPSPIIAKPEEKSLDKIKKDEKMTLRKKITKMPTMK
PFLFPTLLNKKESVKKQEQKENNGNPEPKPVKKTDKLEDKFGDEGRTVIEYYGNIVKEYG
SHKKSSVPLYLNTEDLKHVAEKQQSNPKENVQDEKETKKSGVVKKSNKLKYLPNDEPKPN
RNIIKKQVKANQRNIPKNKSESKVIKPNNMSNAQEDIKKTQPMNNSYTNTQVLLRKAERA
TIVIPINYEALEQKAKVNVRSAIDYTVDICLLMLAFWVYFFKDERLAIPFLILIIYRQVQ
ETLLLNIPEWVKRHTPSWLKKKT*
>g6309.t1
MLEIYHGIKCVRFISHFKVPRSDCIPYKPPRSVIDPNACAVRDKGLVLGVYYNENVMSEP
AILTATAQKYDKLTEGRLWKCLKLSPIPRLGEHRVFYDLDPQFGYVAVAGLGTECLAFNS
SEQLDESKEAIRIAAGVGARALQKLKPSAIHVESFGNAEAAAEGAALALWRFQEYKSADR
PGIISQSEIHLYDDCNFEGWKIGKIKAESQNLARFLQEMPANLLNPTSFAKIAVELLCEL
DINVEVKTQGWAASHEMGGFVAIGKSSIQPPLYVEISYYGANDQTRPIVLIGKGVTFDSG
SLDLKSAKDLKYMKGDMAGAACVLAITRAAALLKLPVNIRGILPLCELMPNGNSPKFGDV
VNSANGKSIHVKLPSREGRLLIADSLVYARNYWPRFILDIGTMSKELLYSLGGAACGCYS
NSEELFCYIQSASSQTGDRVWRMPLWNYYERQILDCKTADMANVSRYKYGDSPNCAAFLN
QFVCDSQWIHLDTYNVAYSQGSDFLYLPKGMTGRPTRTIIEFLYQLLADAKL*
>g6310.t1
MFFTRLLILTIFVVGYFQCFCEYYDSSYKWPTVGVSVLVRNKAHSLPYFFTHLLQLDYPK
DRMYIWIHSDYNEDVSDIVIEDFIETYASEYRAVYINSNKTEEYLHIDARRATEWTLERY
KHVIQLRENALIFARKMWADYIFMIDADVFLTNTTTLKQLIAKDYIIVAPMLLSDGLYSN
FWAGMNEDYYYERTDKYKDILHGEMLGCFEVPMVHSAVLISLRHIKSDELTYDPNKIQNY
DGPVDDIIAFALNANNTGTALNICNDYLYGFVSVPLDETEDNRHDAERLLNVKMKAISKA
MPLQLTEHLEGHVRFPYQWKLGCSEIYMINLDRRTERRRLMELSFMELGLQVTRFQAFDG
IKIDLDDLSQHSITLLPNYEDPYHKRKMKAGEVGCFMSHYAIWKKIIRNRSAITMVLEDD
VYFAPFFRHRFNTLMEELKNIDWDFVYLGRKILQSAEEVYVTEHLAKPLYSYWTIGYLLS
ERGAKKLLAANPLTKMLPVDEFLPIMFDQHPNDTWKSFFPKRNLIAYSAAPLLIHPTYYT
GEAGYVSDTEDSTVLNVQEMPIRNEL*
>g6311.t1
MSIDFGTRHGRHQKIKLIVQFRDEYKCSLPDVTSIDDNLDIIRFRSDFSKISEVKFPGLI
GPLNERLICKIKCIDGNWVGPLCSTTPDGRFQPILRECLYRNDHPLLAISFKNSSIEKET
HFPHGSIITARCKHFGLYKLKGESLLRCENGEWAPKFPECVPTTVVTNFTGDAPPSIQYV
VVSGSAVVEPSGELFVYPESTMWLDCVSLRSLGNPDWSWTQALGQHNAAWPTDDGDKEML
YRLTLIKMSARHSDQYTCTSPGGHTNTVVIKVVSVVCPQINVSSQRIRQFAQGSRLGHSI
HFSCVPGYHLNGSAILTCMGDGRWSSLPPTCDETFCPMLRSLGPHLSVVEYNSSYGGRAV
FQCSWGYRLVGSPGLECENDGRWSGEIPLCIPIYCPDPLIPENGRLLTSSSSKDGKYPVG
DLMIYTCNENFEMLGESSIVCTENGFWSHPPPFCLPPSEIRKPDTIYVENTTLVHFEE*
>g6312.t1
MLSNRRLVIFCAIAFSVNLVLEILFVIYNADETCYVTIEEHQDVTAVIPDNFLSIGIDAS
EIQNYDKVEFTKERFRKLAAALAPARMRLGGTMSERLIFSSKDLPSLSCKHCPAIPATKN
VCKPLETLCKHHFLPFFIMTGDKWKEINEFCNATGIKLLFSFNLLLRDDNGWNTHNAMEI
LEYSKHRGYDIDWQLGNEPNSFHHVYNITVTPETLAHDFKKLRKLLNHYGYKKALLVGPD
TTRPQQRQPNCLKYMVEFLGNGSHNINVRSWHQYYLNSRTAKLEDFWNPDTLNLLEEQIQ
TMKNHTAQYNHIPMWLTETSSSYGGGAPGLSNTFAGTPLWLDKLGMSAKYNITTVVRQSF
FGGNYSLIGDDLEPLPDWWVSVLHKKLVGNKVLNIHCKCSKYQRMYGHCANRNYTTDTTA
ITIFGINLDMKIARFELNGTALHGSDLDIDEYIIRAHSNDRRAKIVLLNGWPLYFDISLP
DLQPHKIIYGNHISMPPYSVAFWVIKNTSIKACK*
>g6313.t1
MVDTDVSYDRDQPFTFQSGVGQVIKGWDQGLLDMCVGEKRKLTIPPSLGYGERGAGNVIP
PNANLHFEVELINIGDSPPTTNVFKEIDADKDNMLSREEVSIELAFQAMDTDGDKELSRE
EVSDYLKKQMVPADGGEVSEDIKQMLESHDKLVEEIFQHEDKDKNGYISHEEFSGPKHDE
L*
>g6313.t2
MVDTDVSYDRDQPFTFQSGVGQVIKGWDQGLLDMCVGEKRKLTIPPSLGYGERGAGNVIP
PNANLHFEVELINIGDSPPTTNVFKEIDADKDNMLSREEVSDYLKKQMVPADGGEVSEDI
KQMLESHDKLVEEIFQHEDKDKNGYISHEEFSGPKHDEL*
>g6314.t1
METRQMRKLRGPLPGGDRRGTPGADAGCSSIRTVSGEELSRRAPTDKYATADITGVTHRQ
TDSRSNSPFEPYSPSTASYVPSLQTSPSSTGHMSPLPPALDVAQEANAFLPASTKAGKAR
VRMKWSEEVNLFIMRTYYQITKLETDFTIWRKKLHELFTEKYPSVSVSQQRISDQKRAIE
RNKLLSQNILNKLKEEIRKQLIDEEANRDLIAVKTLITLSQIYLHSHKHLQP*
>g6315.t1
MDPAARPTLPKLKYSSKLAELINFFNQDVLLEYISPDMQLTDLHTITYCTALVISEQLNY
KITHNVENRRHKEKFKPPWQRRLEDDITKLRADIGKLSQYMNNNRSKKVVNRVEKIFRNV
KTHTQHENNNRKPEEFLDTLKQKLALKAHRLKRYKKSQQRKNENTIFATNEKQFYRNLMK
PEIDTQNDNTEIPTTEQLEEFWSNIWEDQEQHNDEASWINEEQQRWNSIEEMEFTEVSED
EITSITAGLHNWKSPGIDKIHNFWYKKLTCLHKTMAENLTHIILGKQNVPEFITTGITYM
LPKTNYSSQPSQYRPITCLPTIYKILTSAITKKINSHIEQNGIIAEEQKGCRRGHMGCKE
QLIIDSTIMKHATTRNRNLHCTYIDYKKAFDSIPHSWLIHILKIYKINPSIVNFLRTVMS
QWKTTLQLNCQSKSITTRQIDIKKGIYQGDSLSPLWFCLALNPLSHQLHNDRAGYRLKYN
NTESTISHLIYMDDIKLYARNEKEMKKLIDTTAKFSKDIKMQFGLDKCKTVHIIKGKIQP
GDYEVNDTDKITAMEPIDLYKYLGFQQLKGLDHTTIKHTLTKEYKKRTNAICKTQLSGKH
LIKALNTYAIPVLTYSFGIIKWSKTDIEQIERMTRTTLTKHNNLHPKSAIERLTIKRQID
FDNPNNRDPQKKKEEEWKKKVLHGRHPHDLSQSHIDTKASNMWLKIGSLFPETEGFLIAI
QDQVINTKNYRKHIIKDPTMTDDRCRKCNTQSETIQHITGACSNLTQTDYTHRHNQLANI
IHQNLALKYKLIEDTNTPYYKYIPQTILENASYKLYYDRAILTDRTIHYNRPDITLQDKN
NKTTYLIDVAVPNTHNIQKTITEKISKYSELKEEIIRIWKQDKVYIVPIVISTTGVIPNN
IHNSLKLLDLKDNLYIILQKAAILNTCRIVRKFLQLEENQII*
>g6315.t2
MDPAARPTLPKLKYSSKLAELINFFNQDVLLEYISPDMQLTDLHTITYCTALVISEQLNY
KITHNVENRRHKEKFKPPWQRRLEDDITKLRADIGKLSQYMNNNRSKKVVNRVEKIFRNV
KTHTQHENNNRKPEEFLDTLKQKLALKAHRLKRYKKSQQRKNENTIFATNEKQFYRNLMK
PEIDTQNDNTEIPTTEQLEEFWSNIWEDQEQHNDEASWINEEQQRWNSIEEMEFTEVSED
EITSITAGLHNWKSPGIDKIHNFWYKKLTCLHKTMAENLTHIILAAILNTCRIVRKFLQL
EENQII*
>g6316.t1
MTLRCVLTVLALAGATFAGPEVTELKVEVVSVPEGCTVKSKHGDMLTMHYVGTLDDGHKF
DSSYNQK*
>g6317.t1
MHRGLLNGGSYMSLGQVYRGTTIPNKKTDVKKILRFGGAAKKKLEPLFNQNISDMTEVLT
EDKIPGAEARKVEPDKMPTVNGEETALLR*
>g6318.t1
MKTDIQVLIDKNTDTVNRVETLETDIQQLVISSSAQPITQEDIISEVNDRNQRIKNIVIT
ALPESVATTFENIEEMDKTEVLNVLGKVYKDCPNPIKIFRLGKFSKLSTAVLYW*
>g6319.t1
MDDIELKNIQLQFPSARRFSGDSACSEVRVRTDRGDIMVAVQGDRAKPAIITYHDLGLNY
VCFQPFFNFVDMRALLENFCVYHVNAPGQEEGAPSLPEE*
>g6319.t2
MSNLLPIDSMDDIELKNIQLQFPSARRFSGDSACSEVRVRTDRGDIMVAVQGDRAKPAII
TYHDLGLNYVCFQPFFNFVDMRALLENFCVYHVNAPGQEEGAPSLPEE*
>g6320.t1
MQNCYVYPSMDELANQLNYVLGHFGIKSFIGFGVGAGANILARFALVHPQKVDALALINC
TSNQAGWIEWAYQKLNTRSLRSRGMTQGVLDYLMWHHFGRYPEDRNHDLAQMYRMYFTRN
VNPTNLSMFIDSYVRRTDLGISRETGTIKVPVLNITGALSPHVDDTVTFNGRLQPTNSTW
MKISDSGMVLEEQPGKISEAFRLFLQGEGYVAPLSPTKIVAFRRLSDAGRRRNCRHSVIR
ITENPISEAVVC*
>g6321.t1
MEASYQGGVTYEQNDKFQEISQTVASNIKKFSQNVSSMSKMVNQLQTPQDSQELRNQLRQ
VQNYTQKLAKDTSSLIMDLMKLQTDQPAQRLTRDRLSDEYMATLNAFQAAQRSAAQKTKE
DVRKVKAQTVNIGDPFAMNSNKDQLVEMNESNLRKQEQLTAQSEREILELEERERDVRQL
ESDILDVNQIFKELGAMIHDQGTVVDSIESSVEYTAQNIESGTQELRQAANYKVSLCGT*
>g6322.t1
MDPSIFLPYSPPNGLPQESKLATYMNHASSTPTRSLNQAMGNLSIENSPPAIKKVLINEY
VPVSYYTPANILPESPDNSPPAALPVTLPTNPQVHQENVGGTTYFYSTNDGLNASAALNQ
SAAIGTSEACLAAAVGPAAAAYATQMYTGTPTHMPQMVAKQGLAPTFYSQEEIRDEMCQR
NDDVFLQFDPNEYPDLPENVEIYSDLVPLEQITPHSMSSSFRATHRQSGELYALRRLHSF
SSVVSKRIDLWKQVDHPNIVRMHECFTTKAFGDHSMVLVYDYHPASMTLMNKFLNAPRGN
PVTDANGAFHDPFSSDPDAPRPYTHQKNAMLRAVACGALLPEAMLWSVLVQLTAGLRSIH
TAGLACRTLEPTKVLMNGCRVRISWCGAADAMINSSADIAQAQQDDLTALGRLALSLACR
NIHCDNLAASMELVSRTYSADLKNLILYLLSTTTRRSVTDLMPMIGARFYTQVEALERRT
DVLEEQLSREMDNGRLLRILVKLGVINERPELNLDGTWSETGDRYMLKLFRDYLFHTVSE
DGTPWIDQAHIAYCLNQLDGGTSNKVELMSRDEQSVLVVSFAELKHCLDQAFGEVMQGAT
EDA*
>g6323.t1
MDPVCYAGPSDRLIHEADQIISYTERGSSVLKFYQRKRSERRTLSVRRETHQVIWSRPIG
VVLKNAFEGALDIKDVKEVRVGKSTKDFERWPDETKKLDSTKCFTIFYGMEFKLRAVSFA
AFTDRDCECWVKGIRFLIDEANNASYPLQIERWLRKEFYAMENPHEMITLKEVKAFLPKI
NCKIATNKLRDIFQDVDNQKRGEIGFDDFSVLYHKLIYDENNVHDIFDKYSLYCSNGTTI
TLREFMIFLVVEQHDDMGEDEARSSQFIRDYLRDPQRDIAEPYFTLNEIIEMLFSKQNVI
WNSRYDIVTQDMTKPLPYYWISSSHNTYLTGDQFSSESTLEAYVRCLRLGCRCIELDCWD
GPDGFPFIYHGHTLTTKIKFMDVLRTIKEHAFVTSDYPLILSIEDNCSLPQQRRMATAFQ
DVFGDMLLVQPVQKNETALPSPHDLRRKIILKHKKLPEGAEENSFAIRQEEGKDLDLRNS
IKNGILLLEDAVDKEWYPHAFVLTENKLYYTENYNNQGDNDVDSEGEPDGDSASVPQDEL
HYGECWFHGKLAGNRQEAEDLLRAHAHLGDGTFLVRESVTFVGDYCLSFWRQGHVNHCRI
KLKQERGITKYYLIETMCFDSLYSLITHYRQHPLRSQEFLITLKEPVPQPNKHEDQEWYH
PHCTRSQAEELLRKATDGAFLVRPSEKEQGSFAISFRTEKEIKHCRIKVEGRLYTIGTVK
FESLVELVTYYENHPLYKKVKLWFPISEDIVRRIMAEPDDNTVYGSPGYMDPSTFSSKVT
VKALYDYRARQDDELSFCKHAIITNVDKPDEGWWRGDYGGKRNHWFPANYVQEIEVPHMP
DISDGIDGEAAVLGSLQKGVVDVLGAVVELVVGEESGTARWLVRIQSPSMVTAFDMAAPS
REVALEWLSAIKEAAQSASARSLQHKKMERTWRIAKEVSDLIVYCRSVAFNQDRIRNRGF
IYNEMSSFPETKAERLMCQQETAFFMKYHNIQLSRIYPKGQRIDSSNYNPVPFWNAGSQM
VALNYQTPDKPMQINMGKFKDNGGCGFILKPSFMLEDGYNPHERRCIDKVHPVTVKLRVI
GARHLSKSGRGTASPLVEVELIGAEYDTGVKLVTKTVADNGLNPIWNDICEFDVTNPELA
LIRFVVLDEDMFGDKNFIGQATYPLKCLRTGYRSVILTNAYSEELELSSLLVHMTIVQGY
*
>g6324.t1
MLLSKNVTMDSFQWRKWLIILIIAVYRKLDPVEGLKCYCNSGSCPNSTCETDGYCFASRS
VEHGMVYQEVALSCLQRAFPPDYPIICRDPRHYCCLKDLCNSDEIYREKISQSQQSSTVE
TNPSATAWQVVPWIMVLTVLGVCTAFSFWWVRLRDLSKRGSRSLFVPEDSLCETRHPMLS
TTTIRDMIELTTSGSGSGLPLLVQRSIARQIQLVDIIGKGRFGEVWRGRWRGENVAVKIF
SSREECSWFREAEIYQTVMLRHENILGFIAADNKDNGTWTQLWLITDYHENGSLFDFLSA
RTIDSNTLVKMALSIATGLAHLHMDIVGTKGKPAIAHRDLKSKNILVKSNLTCVIGDLGL
AVRHNVASDSVDVPSTNRVGTKRYMAPEVLDESMDSGQFDPYKRSDVYSFGLVLWEMARR
CGVMPDDYQPPYYDCVPPDPALEDMRRVVCIEKRRPNVPNRWHSDPVLSAISKVMKECWY
QNPAARLTALRIKKSLANIGTADHIKL*
>g6324.t2
MLLSKNVTMDSFQWRKWLIILIIAVYRKLDPVEGLKCYCNSGSCPNSTCETDGYCFASRS
VEHGMVYHCIELKSLIPIEHPFSCSTTRTRNESVVIECCKSSDMCNRELHLEIHPKPPET
NPSATAWQVVPWIMVLTVLGVCTAFSFWWVRLRDLSKRGSRSLFVPEDSLCETRHPMLST
TTIRDMIELTTSGSGSGLPLLVQRSIARQIQLVDIIGKGRFGEVWRGRWRGENVAVKIFS
SREECSWFREAEIYQTVMLRHENILGFIAADNKDNGTWTQLWLITDYHENGSLFDFLSAR
TIDSNTLVKMALSIATGLAHLHMDIVGTKGKPAIAHRDLKSKNILVKSNLTCVIGDLGLA
VRHNVASDSVDVPSTNRVGTKRYMAPEVLDESMDSGQFDPYKRSDVYSFGLVLWEMARRC
GVMPDDYQPPYYDCVPPDPALEDMRRVVCIEKRRPNVPNRWHSDPVLSAISKVMKECWYQ
NPAARLTALRIKKSLANIGTADHIKL*
>g6325.t1
MSAYEPHAYFTGNGTYKAINPILSKVGDFTPFYIAIAICSVILGLLLILNIICCCSRYSD
YWLDRHTGNRWIVSIWSATPHKQPPLDFTELESQYHTVQYVHPYHGEDYASQKHESEVAA
SISRQPLTSSQEYLEFHKRESDI*
>g6326.t1
MIWWSVYQPISHLLLVMTINKGLYENKRCRCICPSPATVLNNTVGSDPKLYIGNVPPNKC
DCDGVILPHVGAIIKGREQEYCPRCECKYESRNTTIIMVVVIIVIFVIMLLVAYMGFLIC
LDPLINKRAKASYQEHTNVDDESSSVGGPSQPMGMRGNVLNRVTYQQDKWKRQVREQRRN
IYDRHTMLN*
>g6327.t1
MYSPDKMKSGGGLMAPPGCFPGRYSPTYRSSDPRRCVPNPSVSTHSISTYISHIPTTFTL
DVGGRHSSDGIRLFVYHFTGTPKIYIYNSFLGNLDIVGIG*
>g6328.t1
MCNSWSPRHNGDLFSGLNDGLLSRAEALAAVDISKHQSGPQPGPPLPQLKHDMVYHHGVG
GPPPHNARPHQVHLCLTRYQEYECTVNNSISLKGSPIRGEPFPPL*
>g6329.t1
MIKTNYKKPFFSQMGHHGMEGLDMLDPLTSSSMTTLAPMGEAAPPHHQLHGYGAMNHVMN
HHHHAGGLAHAPPAHLGHPAAALHPDTDTDPRELEAFAERFKQRRIKLGVTQADVGKALA
NLKLPGVGALSQSTICRFESLTLSHNNMIALKPILQAWLEEAEAQAKNKRRDPDAPSVLP
AGEKKRKRTSIAAPEKRSLEAYFAVQPRPSGEKIAAIAEKLDLKKNVVRVWFCNQRQKQK
RMKFAAQH*
>g6330.t1
MARPIIYTYFLTLISIISAQDYYHTPRIGSQKLASCYNNDGQPQRCIPEFENAAFMVQME
ATNTCGDNGVKVYCIQTSAGTSSRSCDTCQQGQFSGYFLTDLHYEQDNQTWWQSETMKEG
IQYPNQVNLTLHLGKAYDITYVRIVFYSPRPQSFAIYKKASEDSDWDPYQYFSASCRDTY
GVTEQRAAELGAETKALCTSEYSDISPLSGGNVLFSTLEGRPSAYTFDSSPELQEWVTAT
DLRISLDRLNTFGDEIFGDVQVLQSYWYAIADVAVGARCKCNGHASVCDTQELPDGTRTR
FCRCEHNTAGRECEKCLDFYNDAPWGRASPTNVHECKACNCNGFSNKCYFDKDLYEMTGH
GGHCIDCAENRDGANCERCKENFFQGSQDICMPCNCNAIGSRSLQCNAEGKCQCKPGVTG
EKCDTCAPNHYEFTNQGCKPCGCNESGSYANFPQCDPQTGVCLCKQNVEGRRCRECKPGF
FNLDFDNEFGCTPCFCFGHSSQCSSAPKYQAHELSAHFIRDAEKWTAEDDQRSPTNLQFN
ANTQNIAVKSRNSEIIYFVASNQFLGDQRPSYNHDLKFTLRLGEVRGYPSSQDIVLEGAR
SSVSMNIYGQNNPEPSDQALEYKFRLHEDPRYGWTPTLSNFEFMSILQNLTAIKIRGTYN
KAGEGYLMNFKLDTAKIGREKGSAPANWVEKCSCPKAYVGDYCEECAPGFKHEPANGGPY
STCIPCDCNGHAHICDTATGFCICKHNTTGSNCELCAKGFYGNAIAGTPDDCKPCPCPKD
SGCIQLMDQSIVCTDCPVGYAGPRCEVCADGHFGDPTGQFGPPKECEECQCNGNVDPNAV
GNCNRTTGECLKCIYNTAGEHCDKCLSGFFGDALDQKKKGDCKPCQCHESGTLESLEGPP
QCDGLTGFCSCRAHVIGRNCDKCEDGYYDINSGEGCKACECNLEGSHNSSCHPISGQCYC
KPGIDGKHCDRCRAYHYGFSGEGCHNCDCDEWGSTNYQCDMSGQCSCQENVEGRRCDRCM
ENKRRRADGQGCEDCPPCYNLVQEAVNQHRKELKELDDILAKISKAPTVVENADFDNELQ
RVRAEIDRLVQDAEAELGNGPGSSITNNLAELADRLSDVRNMLFKIEDESFEGNESVERS
KGNTTKAEDTIEAAQKEINSALEYLDGEGAAALAKARNRSDQFGKQSVDMSALAKESRLL
AEKLENEAKNIRDIAEKAFNTSLIGNKIAKDGITKQANISNEVQILANELNAASGKLSSM
SELADQALKRAKTVYDDALSLYAEVNTTLLPDIKLEKLRHDSTEMNKTIDEKSAELDALM
TDNQDTLRNLDDAIMRGRNLLDQGHDRQEELNELLANLDELQAKAKNDVELTKATLKDAN
EIYKTLKEFSDQVAESRHLAEQAALDVPGVQEKVAAAEESITSIIEELNTASDKAKDARD
LAQQAQNEYADKASEAAHEIRKKASTSRAEAGNLHDEAEKLSIRVKGTAKQIEDLEKQAE
ENMQLTRDAKMKVGQANTDAREAEKQVSKGLEDLKVIMDELQNLPTLDDNALDRLQKSLD
TAESALREVDLDGKIKSLSEAKNNHQRWIKQYQDEHSHLRGEVDNIKSILDQLPDGCFKR
IVLEPTEGSRPASFR*
>g6331.t1
MIIDSRSELTLQGLYDRPPSSPQPSVDRLSVTWADPGNMTSPGVNLFHLPSDTPINNEVK
FTTDMSEDEDYSASLSAVLRQRRASVRRSRKGRTRRPSSPFLPDETRPRRRSSVFTTSSG
DTAISMEEQPSAVTQEQMFEKIHLHKQVLGSVKQLPLGMRRKLKVVHQAKTYIKCHEGQL
QERLAQSKCTRDIYARFSILMATKWQQLKREAANTSNLLIPWELRIKEIESHFGSVVASY
FTFLRWLFWVNLVIAFILLVFVIIPEYLTADHVQAGERKIILDEERRNATNLLTLWEFEG
VLKCSAIFYGYYSNVEKPEYRMPLAYFLTGLAVYIYSFVAILRKMAENSRMSKLSEKEDE
CIFSWKLFTGWDFMIGNAETAHNRIASVILGFKEALLEEAEKKKNLRNWRVITLQAIANL
CVIILLAVSAYAVVTVVSRSHDEMSPSWWRENETTVVVTVISITFPLLFEFLGFMEHYHP
RKRLRMQLGRIMILNLLNLYSLIFALFSKIEGMSKELDSLQPNLNMNATFFPEATLNMNE
TLSQNLPLTCFETSIPCLPCDTDINNYPSSTVQTVVTSLLMVNNSINETNNDSTNNNKIK
IPILSAENLVDKEFLSTTSSTVNSTSNNGFISFEEELKKIRNLSHLQDFEESEENSTELV
NYEVEDDDDTVYGSITEKNFNIISEESPDHPSTDDYIDTTYNTSTDIQTESDTYMTLHVG
TTDYVNESDFFSYNGSTNNIEDTTSTLWDTEITTKAYYPTSSTFVETSSIKETYSPNTYT
EAHIFEPTVDFYPVQSTTTTTNVDSTSYLPLSTASTMTAIKICPDMFNYSMNCGDHNITQ
TFIMSKCTVIDIKCFVTKCTPSKIPTVNRIEKHANESMVDVFYVDDNNRKMYILTLETKK
KLLKLCWETMFGQELVKLTVMDLVFVLLGTLFMDFFRALFVRYMNRCWCWDVEKKFPSYG
DFKIAENILHLINNQASPAIVIPLLVLLILIIYYLTSLTNSLREANNDLKIQLRRERTEE
RRKMFQLADKRRRTESISMDNTPFARWKKALPSLAISKSIESDDHNKTTGDDTKNISKIS
KKRGGIFAKIVGLALDKKNDGDLVTDMSPSPNKVDNDTDTDFHESLPEELLKLKEITVIK
NTDQKRKTDIEFQTIGTENAQFEKTYKTESEYQDYHLEKNKNREISKILQDKNRKSKQNI
HEDGEDNDKDDKNINRQQTSQSSTQSKQSDSIGSVIPVITISTTESDEEILHGKKEEKET
VHDKNDKNIVVKKLKTKNFSDPKLLRRQSSVDSITENDMPKQKKKDDGHKYQYSL*
>g6332.t1
MARAVALLLLYISVACAEILTPPYFNLALGKKITATATCGDEGEELYCKLAGANADHDEH
VIQGQVCDICDANNEAKKHPPEYAVDGMETWWQSPPLSRGMKYNEVNLTIDLGQEFHVAY
VFVRMGNSPRPGLWALEKSTDYGKTFKPWQYFSDSPQDCERYFKKESLQPITSDDSVICS
TEYSKIVPLEGGEIPISLLNSRPSANKYFNSSVLQEWTRATNVRLRLLRTKNLLGHLMSV
ARQDPTVTRRYFYSIKDISIGGRCMCNGHADTCDPADPESETNILVCRCQHNTCGPQCAT
CCPGFEQKKWRISQNWNRFACEPCNCHNHTTECTYDPEIDEKHLSLDIHGRYEGGGVCQN
CQHNTEGINCDKCKPTYYRPYGKRWDEIDVCQPCNCNLHYSTGNCAEETGRCECRKEFNP
PNCDSCAYGYFDYPNCKPCTCNLNGTEGQHCTPTDGMCPCKYNYAGKSCEMCEDGYYSPE
CKNCECNSVGSVSHVCDKVSGNCTCKSKYSGRTCNQCEAGYYNYPTCKHCNCDTSGTQAS
ICDDVTGECICKAGFGGARCDQCISGYYMEVRGRERSCVPCNCSPTGSTSTSCSADGKCN
CLVNFGGKQCDQCSPGYYKHPECLPCNCDESGTIGSTCDDNGQCHCKTNFDGAKCDKCKE
QFYNYPACEECNCDPRGVIASFAGCGSVPAGELCQCKDRVQGRICNDCKPLFWNLQDYNP
YGCEECKCFLAGTLGGLGACNTRSGQCTCKMHVGERQCDQCRDGFYRLQSHDVFGCTACD
CDIGGSIDNNCNKVTGQCRCHSRVEGRRCDRPIRAHYFPTLHQFQYEVEEGLTQSGPVRY
RNSEEVFPGYSWKGYVVFSSLQNEVINVVHITKSSLYRMVLKYANPLRDPITATIIITPE
SVVDTQQRFNVYLRPTIQPQLITVVLEKGNAPAPFVMNAGNWTVTIKTTKEVMVDYFVLI
PEAYYEATVLTKLVDKPCIIGDDKLCRHFAYPSLAGRPSTDITGLVSIVDQYVDDAEQLK
EYNAGVNDIPILSKEQDELQYDMKIDPPGPYVLLIEYVTPINRSALELSSTDSEPYNGTY
QLSPKGIVIARFKSGDGPEYNAIANLNDCPYTSACRQVIVDDLSKIYTVNVLEANNVIYL
NGDYGTLAGIKSVVAIPESEWHLDYITPRPYCLRRDGKCSPAVFSTAVDSKKVEIESGSG
GNREIRPPILDNSTVVVYLSPESQPVKIEGKVPAPGDYIFVVHYYQPDHPESSIDISLNT
DGQQYEAVMSVEHCPSNSGCRALLKQVDGNKQFSVNENFTLLFKGNTSRGMWLDYVLIIA
KPDYVDTALKEANMLDYTRQFIEKCAWNHYYIGSNETGFCRDAMFSITAEYNSGALGCFC
DFMGSTELECSTFGGQCPCKENVIGRTCSACRTGFYGFPNCRPCHCPSTAICDDNGLCIC
PKNVEGENCDRCKPYTFNFDVQRGCDDCNCNPLGVVGNQLQCEADSGNCACKENIIGRVC
DHCVPGHYAFPECLPCTCDLDGTTDDVCDQNTAQCYCKKHVRGQACNTCKEEYFNLQPSN
PDGCTKCYCFGKTTRCSSSYLSWAEINGMTDWYLVNVEANRTLNIFPLTLPPSMLNDSVI
GAELVSNEDGTQKVVYFGAPDYYLGKRLTSYGGYLTYSIFYTTRENGHAIAAADVIIGGP
NGYIVHNSVEQPPSLVNWMHSVRMTEDEFTNLDGSAVTRDQFMNVLVNIKSLYIRSTYWH
EAVTTRLMAVTLDVGVEEYAEGFRQASSVEECQCPKAYRGLSCEQCAEGYYRLSSGPHAG
FCVPCQCYGHATECDVNTGICLNCADNTIGDHCQQCIPGYHGDATIGTPRDCLICACPMP
LPSNNFAIGCDLSENGSLISCDCKPGYGGARCEFCAAGYYGVPEEIGDYCKPCNCSGNIN
TNDPSSCDSISGDCLKCVNNTAGAACNLCAPGFFGDAIFSKNCTACVCDDYGMERCDPTT
GTCVCRAGVIGDKCDRCAPDHWGLNSGQGCTPCDCAVASESTQCDDNTGQCRCAKGVTGK
HCDQCAAGYWNYTKDGCDHCNCKKGYSVGFRCNATGQCECLPGVIGEKCDRCPERWVLLP
NEGCLECDTCTDALIFTVQDMRDLLSNETLEFKDKADSFFTTQRLNYIANQTELLRPKVS
ELKNVDLADVTADVKAVEMSAKNLLRSAEFAATDSDKQISRAATLATDASKVLDSVRENA
EKAKNVVTHVSELATGLELSQQPKVDSALAEARQIKSDIAAKDLVPKNQQAFSAFTNATV
QIERMNLFVLPVNEQARKFDSLVNATRELKNKSGEMLQYTDLAQKTASEAEKLNTKNRQS
KFGNKVLSVTKLNSAALKDLIDTAMDINNASSYNIVAGGVVRNSTDALAEINNVNGQMED
RLRLLLDEIPELKNLTYGALHHARNLRDRAEKLRALAERENNNTRTQHAYSAASAYSSIV
QEIADAREAADDAEEAIATATEKNNLLNENVSPARNRSSELRERAAKALQIVEEMLRPNL
THAEKALHNASITFGNADDVNNAIQLSLPSPPQTLLQDETQKADNVGRTVKNTKDIMSSL
GNDLSASKEWAQTLPKLADDAQKMTSNVDNLVNDINQMNETISSTYRMVKMKQESLEDRR
KEADEKLQKLKELVEQARTVANRIQVGVSFDRLSTLQPRLPDSVDEMSTSTHVSAYFRTK
EKNGFLLYLGNPKDTMLRRTKSDDFMVLGIQNGYPYLVIDIGDSAESGREPARIECDKLV
DDYRWYQVIVDRVGRNIKLSIRESLENGTEHVSSKEATLPGQHTIFNLDREKSKLYVGGV
PSDAKLQGVSFPAFEGQIEELMIGDTPVGLWNFVKAANLKGARQRNKLITSQSGPQEYRF
NGRSHVTMPGRGYLGSQKNQVLLFFRTYAPDGLLYLVGDNKHFFSVQMQDGRVYLQVSLG
NPDDLVIIGTSKTYNDGKWHKLDAGRYLSSCSLKVDNEILKMVSSSEIKEIPSLDTMNFG
GNNKGIIQVTDKGFDGCIRQISIDGINIDLSDNLESIGMAYGCQFASLVSLSGEDSYLRY
VDITSENLQLTLKFKTSKPDGLLFVYVSRTQTTSQPDSISLSLLKGKLVLMSQQEQLDTG
LSTYNDSQWHVVTVTHNNKALRLVVDDYDYFSTDTAPAPLHILDGVLFVGGVQPNYVVGG
KVGSKSSFQGCIADATLNSRVLNLLEPFSNKSVIFGRCGTTTTTGGVPPDQSLWPTSPRP
DILPTPTLVPPESPVNKVPPVATNEETVTVATAREPQTPVTTRAPFTTVRTPSTTRHSPP
QPENGCALAYNPQYEIGDPEEGYRFGTRNDSRIEYAKLPGRQLEGFDLTITFRTFDVHGG
LIFYAAAQRAPSQFLAVYMKDARIHFSFNCGGETGEVSSTQTYNGTDWHTITLVRNGGHG
KLTVDSERIGETSVTCYAPTVLAAPYYYGGLRNITDSIKENLMDFYQPFKGCLKGLMMNG
QYVTDVLYRVNSLRCTDNVEDGVYFGPSNNAHGNYLKLLENFKVGQEFSISMEVKPRNST
GLLLSVHGKRDYMVLELLENEVVANVENGKGPFHASYKLGNKYSLCDGNWHRIYAVKSLH
VVSVGVDGHFSNPGLGQSGSTDTRSALYIGGHERPITKVRGVRSRRGFTGCIRNIVIRET
PVQIPLTAAGRNAHIGVCPRD*
>g6333.t1
MAETRSSENVVMPDITEVTEADPLATAAEHNSDRNDGGSVLASGIKAARLSSDSNGVVTV
PVSLPVGTLIAGTTFNVITSDQLPMICVDNGFISGGPVSDDIKATHIVIQNPSSPSKRDQ
LDDSSSTSTSTTRSVGSRTWAETANMPILPIRCKNTSAELHKQRLGSGGRGRCIKYGLEW
YTPSEFEALCGRASSKDWKRSIRFGGRSIQTLIDEGILTPHATGCTCGACCDDQSALGPI
RLFTPYKRKRRNNHDGEEKKSKNKRENIKSEADIDNIHQTSNNSNSKEAWQTIAEGLDNN
ADYHLLTNPDTNTDPTAGLPDMGGVLKRLEDIGQTLVRLTGELKQCIEDVRMVSARQLER
LEQERASAILAASVDAQVDSEQVSLHNVEDTDSKKCANCNREASAECSLCRRTPYCSTYC
QKKDWASHQIECLRSVPTIHTDTQQHQSIMLIVESQHQ*
>g6334.t1
MEELRAKHKTVQNAHHIALDCIHPQSAHGSPYHVHPYPSPVRLQHAFQPTQHSPKMFHPK
GLKTHLDARAYSTPHESPILGRALCLTPRGSPMPGRVSHLNEKFQDSLTLNSDTDALVAK
ISAMFPTVSETHIKILLKKYYNREAVVISALQVEKHPITTPGPLTMSPSTTRLQKGVVGV
YSALQLVKGVSGSMHGSAHFTPISTTPHGSPSLLRPASGASSYYGARSVDCTQTKHPSPK
MKLKYLKSIFPKTEETLILDILANKDNNVQKASEELIKMGFIKKETVFVNQQKKKEKETP
QPPKKVVTILKTLEEKNELKQRLHNKYESIAERIIALALESVDYNEERAEQILSNVLKEE
EAPKIMTSIEVKDTKRMCPEQKKGVCIALERELSPQPIATVSRRLKTWTEHLKPILKSSS
NVESKYKSQYSKPPSGPNPAIRQGPKDSLLLEDYMTWNGPNPEFHKGQSVKSEGPEQREK
SFSLARGPSGLAKGPAGLAKGSVYQKQNKKSAKM*
>g6335.t1
MSLVEIVQHDEVIYTILDKPPPEPPKTPRYESKLEKELKETKIPKRHRTFGYAETPLNPP
DRFLKKGEGFGQPVKKPEHVCVVSGKLPPVPRRPPPEKKTEKPKINFRVVNIKKAIKTKS
KTVEPRLVDTRDGHIKRIKGSGEVPEYCLRPDFGQMPAYLVKRNRKIQREIQKIKYAEEH
KESLCKLISEQEREKLLNDLKNNWQLMQKAFLQLPMLTDTIPKILKKTKMEQELRQLEKD
IALIESNPYIYIYE*
>g6336.t1
MLVGRFSGVKRCAAYRCIRQVQSSLSTADGLDQEERLNGCVSVLPTQAKVVICGGGVMGA
AVAYHLSRRGWGHQTVLIEKEKIGAGSQWHASGLVGTFKPSLAQVRLAQSSIRLLHELES
LGRPTGWKQCGSLLLARTRDRMTVYRRMKCQSVTWDIPCELVSPKKCQEIWPLLNVDDIL
GGLWIPGDGVGDPHLLCMSLMKEAVANGVSVMEDCSVTAVHSRNGRVSGVETSNGSIECQ
YFVNCAGFWARQVGQLSKPQVKVPLLPCEHYYLHTKQIENLSPMTPVVRDPDGYIYLRER
NGCLMAGGFEPIAKPVYEEEIENAAQRCVPEDWDHFHLLLQELLKRVPSLYDAVLHKLCN
GLEAFSPDCKWIVGEAPEMFNYHVAAGMKTVGISAAGGVAEATVDEIIDGYTKYDMYELD
INRFLGLHNNKRFLRDRVKEVPGVHYGLPYPFHEFETGRNLRLSPIYPTLRDNGAVFGQV
MGYERPTWFEAVDRSKDPSEKPLPFKIAHTKTFGKPHWFETVQREYWRCREAIGLADYSS
FTKIDLQSQGREVVDLLQYLCSNDVDVPIGSIIHTGMQNERGGYENDCSLARISENHYMM
IAPTIQQTRCKVWLKRHLPSNGSVTLSDVTSMYTAICILGPFTRSLLSELTDTDLSPKNF
PFFTFKELDVGLANGVRAMNLTHTGELGYVLYIPNEFALHVYNRLMTVGEKYGISHVGYY
ATRALRVEKFYAFWGQDLDTMTTPLECGRTWRVKFDKDIPFIGREALFRQREDGIRRQYV
QLLLTDHDHELDLWSWGGEPIYRDGNYCGQTTTTSYGFTFKKQVCLGFVQNLDKDGIPQR
VTNEYVLSGHYEIDIAGIRYAAKVNLHSPNLPTKYPDKERDVYQATRKLHEPQQYLGRHY
QP*
>g6337.t1
MSDSKGFSSLFALVDNHLSKTAIRENSSEGNTNDPFPIPCLGNLQSGSASETLLSRSPGQ
RFPIPSPFNVSNSPINNVLAQQLSNMLIAKEKQKQEIKLKEQEIEKSNVVNEYLIDLSAA
IQEPYQPDLVMQMEAEETMSEAPSIESLFGADLIDCEEKSETEAQELPRNLFTDVSYLFN
YNFKPQKCSPFGRILTSRVKPFPAVYWEEKLDSNIVRFDFKTKSPCDLIKEKQKKPTVST
TFTFNDLVI*
>g6338.t1
MPGAKYEQLSVNTDAEEDVFTGKPKGKWSDICFQKSLMSLGLIVLYISLSIGLTFYQRGL
LQDFQFPLTVVMYHLIIKWILSVVVRIILYLITGIPQLVLSFITCLRSVGPTGLASGIDV
GFSNWGLELVTISLYTMTKSTTIIFILGFAIILGLEKKSWSLVGIVLMIAAGLIMFTYKA
TQFNLNGFNFLLLASFAAGLRWTFAQLLMQKSKLGLHNPVDMVFHVQPWMFLSLLPFTAT
FEGIKCFEYLQKLPHDELVLTVLKVSVGATIAFAMEISEFLVVTYTSSLTLSIAGIFKEM
CILVLAVKVNGDQLSAVNVAGLALCLFGIIGHIVHKVLVIKSVAGSMRAIDSDDFENINR
TRSPKQKGEHDEPLLEDPKWQHSASEDSDHDGDDIIYEISQRRDPR*
>g6339.t1
METLNRITSTFENIKNTIKNKNSSERLVTLQNDLFVLNTDLLVLGKQNHDQYIRSLAMEG
YLSLLSAKTLPTTLMDKKNILQLAFNKLKPYALHDECLYILLRIQNLLCYYLIQLDQITL
AKDILEGMEDLYDKVSKSQPDKFVDAEDLFSPEGVSEIKRVNPEKIDKVITNNVQMQAFL
YNKLNQSQKYTLYNHTALRRQLEMKEGTPQDWALRTARLGNYFTYINQLSNARHHLCAAY
HVLRTCHDNCKLMSEEFVTQKADFEMYFLELSHHWVKYGLTLFKLSKKKILSRYFSKPVS
KADLWKTVEPDQNVEPSNDDENTKDLETEKEGKGECSSGKVFTFPSLDLKDMESKVPFNM
VSCVEEARKLFTFTHKWLIRAKNYYDFEHHSAQYISCSLQLAELYEHLAFFEKNIDNQYS
IQKRRAEVLETLNSLLKTCDNAMSVQIDVIRELSQVQLELMALNLQKLWREESQTNIFNL
DTDADSIINSLDSISNKTLTEKTLNTSCKSMFLRKMEAATSINGKLFRLSGQLGASTPSQ
LSFGSEFMKN*
>g6340.t1
MEMENKVQLTEFTHNKIMCPQIEESLQDVIVDEYTSAIFECKVSTLADIPNSTEKATWYK
DGKLIEHSRRTKISFEDECHRLEITSVKVADQGVYCIILKNASGHTFSKSNLFVNPIRGH
SQDGVIYTSSCSRNNFGVVRHLLSTTVLVGQTIELEAEFKSDSIEDFVWYKSNQPLQFNS
RIITLNDRRTTTLSILHAEEADSGTYLVVTQTKYGLTASFADVLVIDTDLNTLVNAEIVP
SIEEMPDELEAYEREEVRLMCKAKFDSNTISQWSKNGVPISDRDNVIIENGHRYTCLRIE
KPKLIDMGEYTVLLRDTISNRCDSASCFLTINPASKENIPIVKLKKCLDSVIACFGSKVT
FTCSFTLEDPKYYFVVWYIGHFRVERTNHRFHVVGRGGDYLLHIKQVEPGMSGEVVCELR
RALPNRRSMLINTSTAVLTLAPSAIIDKAKKLHTVIPKRFIFNVNSKITIPFKTHTQTQN
GHGLSKLSINSSNGSDDVCDKPKTIMKINYCRLEDGRFYIDISNGQSEVPINYLMVYEKT
VRTLNNDTRIVVIEWTKFNSCNVWYQIEMQQANNEFAIAGVSTQSVFEVVDPPVGKILMF
RIITMEPSDDISEAAVCIRPAGNYIQKVFDTSKLKPTEEFEKLFTKTGDLIGCGAFGSVV
LVRDATGEHYAAKILKTRTQKKRDTALREFDMMKRLHHPKLVQLVDSFIGKDSFVFVMDY
LWGGELFDRIVEEEHIKEVDVVPYVRQICEALNYLHVQKIAHLDLKPENIICLSPNTRQV
KIIDFGLARVLEEGHVTRAIYGTRDYVAPEVLNFEQLTLACDMWSLGVVTYMLLSGVMPF
GGDSWPERSANITRANYNYHESAFKEISDLAKDFVDHLLVLHPDKRMKASVALNHQWILE
GPPRGAKAGHMKRARENLKSYLANYRARWQRAGNVMIAAHRLRTHASAQRASGQPDHASP
RIT*
>g6341.t1
MMEHLDDLTSKQVVVVIEQIAQVVKVDALKKSMAIAKELQENMAASEKLKATENADSMQV
LESSLEQAKLVQILQHELSTVQIQELHKAEELVPTIDHDAIQHICQAVQSLQDSLALIAV
EVEAPVTIKEAESEKEKMMEHIDDLTSKQVVEVIEQIAQVVKVDALKKSIAIAKELQENM
AVSEKLKATENADSMQVLESSKEQAKLVQILQHELSTVQIQELHKAEELVPTIDHDAIQH
ICQAVQSLQDNLALIAVEVEAPVTIKEAESEKEKMMEHLDDLTSKQVVEVIEQIAQVVKV
DELKKSIAIAKELQENMAASEKLKATENVDSMQVLESSKEQAKLVQILQHELSTVHVQEL
HKAEELVPTIDHDAIQHICQAVQSLQDNLALIAVEVEAPVTIKEAESEKEKMMEHLDDLT
SKQVVEVIEQIAQVVKVDELKKSIAIAKELQENMAASEKLKATENVDSMQVLESSKEQAK
LVQILQHELSTVQIQELHKAEELVPTIDHDAIQHICQAVQSLQDNLALIAVEVEAPVTIK
EAESEKEKMMEHIDDLTSKQVVEVIEQIAQVVKVDALKKSIAIAKELQENMAVSEKLKAT
ENADSMQVLESSKEQAKLVQILQHELSTVQIQELHKAEELVPTIDHDAIQHICQAVQSLQ
DNLALIAVEVEAPVTIKEAESEKEKMMEHLDDLTSKQVVEVIEQISQVVKVDELKKSIAI
AKELQENMAASEKLKATENVDSMQVLESSKEQAKLVQILQHELSTVQVQELHKAEELVPT
IDHDAIQHICQAVQSLQDNLALIAVEVEAPVTIKEAESEKEKMMEHLDDLTSKQVVEVIE
QISQVVKVDELKKSIAIAKELQGNMAASEKLKATENADSMQVLESSLEQAKLVQILQHEL
STVQVQELHKAEELVPTIDHDAIQHICQAVQSLQDNLALIAVEVQAPVTIKEAESEKEKM
MEHIDDLTSKQVVEVIEQISQVVKVDELKKSIAIAKELQENMAASEKLKATENADSMQVL
ESSLEQAKLVQILQHELSTVQIQELHKAEELVPTIDHDAIQHICQAVQSLQDNLALIAVE
VEAPVTIKEAESEKEKMMEHLDDLTSKQVVEVIEQISQVVKVDELKKSIAIAKELHENMA
ASEKLKPTENADSMQVLESSKEQAKLVQILQHELSTVQIQELHKAEELVPTIDHDAIQHI
CQAVQSLQDNLALIAVEVEAPVTIKEAESEKEKMMEHLDDLTSKQVVEVIEQISQVVKVD
ELKKSIAIAKELQGNMAASEKLKATENADSMQVLESSKEQAKLVQILQHELSTVQVQELH
KAEELVPTIDHDAIQHICQAVQSLQDNLALIAVEVEAPVTIKEAESEKEKMMEHLDDLTS
KQVVEVIEQISQVIKVDELKKSIFIAKELQENIAASEKLKATENVDSMQVLESFKEQAQL
VQTLQHELSTVQVQDLHKAEELVPTIDHAAIQHIFQAVQSLQDNLALIVVEVEAPVTIKE
AESEKEKMMEHIDDLTSKQVVEVIEQIAQVIKVDELKKSIAIAKELQENMAASEKLKATE
NVDSMQVFESAKEQAKLVQILQHELSTVQVQELHKAEELVPTINHDAIQHICQAVQSLQE
DLVLISVEVEAPVTITQHEREKEKMIEHIDDLTSKQVVEFIEQISQVVNVVELNKSISIA
KELRENIASSEKLIPTEIADSMATIESSKEQAKLVQTLQYALSTIQVQDLCKAEEIDPSI
DHNAVQHFCEAFKHLQEDLAIISVETEIKSILGQEVQDYIQEDKPMETLQNLLQEVNVKI
NISTDKPPDDTESLQNTLDEIQTVIIKLKRDYDGSINDTLNETLEDLECTVRSVQLQINE
DSPMEFLKESCATLQLLVSNMIHSQDITTAPKEISAVNILQNCSHDTEKTINLLDDVTAI
ESKTSKQLLDIISKFNNMKDAMKLLNLCFMGSAQTLIDKGIEVIQQLNQMEDQIFSMDKD
IEKICGIESDVKDIIITAVHSMYGSLSNMRSTLASIQKHYIHDNYGKPTECFLKSVKNMN
VIFQHQNKIVWKLFSKSLRNVMNHFEDIKFYINLDKTARLPCDADFTRVILNQFKTDLIE
MVLPNVKDLPLIVTDKINDVLQCLENNNVSIESKSTLAVKDKIPIFKDIADTILMATTLI
RQNLEDKVTKTWVEEEKKELTLDEQDINMKTRDSNNDTMDTATESIIDLNKEEIYKELAS
EYIKTEKDQQSLQDVDSGFADGKKNMILLENTSLVESPSTSSHTAETIENIQSQDVLKEI
VYEDSNQEQEKVKDNETMDQKDKKIISSKQQNQEDKMDSSYKTVITPQLQNIDSHISETQ
HETQGVDYAEHELTSVGELVKARQTEDGAMVKHQEEMLSESNQESIELLQEPREITAIPT
NISEEYETRSNQEEEDLKKLQVLTKQDEDQQIVCLKQEKTEIEKQQQLISTNEAEGKVEL
QSSEYAKKQLEVYIMDKEGTSNQVAIVETENKEQDSIKILKDTEISKKVINESKDRDLKE
LSAISTEQILEITESELEKDKTPIDQIKIESDKMQTQKHYELLDNNQQARQDENYIEKVD
RKDQERVEIETLKKEETEIKAEEENYSNKQKMIKTEIAYDLDDTFQKQKYNQGVEKEILK
EEQNCIRDEQCQVQKNKQQDVNPKEKGNAECPLQEKESEDANKQDTDIIASQQAKEKPDK
RHIQQKIEEPIPEDKYKKDALPKQPDEETANLLVQNVKEKIELEKQQEMLESDDKILEVK
EVSIEKKAQKQGEQDVAENMQNEEELCTKEEKYANEESVKRHRMEETEAKEHKESEKLSV
EQKRSLKQHEINQTEESKIKKEETYPSEEQQKKIEKKRKRMEINKQEEVTQLEKVNDEVE
NSEQHKILESDNKKLVDVELVLKTALQSDKKTNIEQEVDSHLEKQHKVPEKEKKITVEEV
HFKQQKDEAEKITIEEEDSLQKEQGNDNKMQTQLELDTIDKKETETENLHDKQIKDIAQR
QQEELDLLQTEIKKLEEDKQCLKEENREIIDQQEINQAGKTNVIEEVTNLEGRRKEKLQN
EESEQRITKKMEVELLLSAQDKDDAEKLQVQQEETKSVNKERQEEKLRLKKARELEEFLI
DQKKNEKLEKGKTILKQEKVETDQSLKQLDTYEAEEKKMEKENYLIQEKDQAAKELLKES
DVILQQEKVEIKELPLQKLDKADKKKQEDAALLIKQEKDVEEKQRKSIPEAEIKKVEPGE
KKEESEKQRTRHQAEETTLIKEQTCIKEEQVDKIQMESVMKTQEEKKSPDRSKDEAEKLR
KQQEKNEAGSKKKNKERKSRLKKTEEVSQTQIAEELKMMKIEKSEEEDEIKIISPKELQK
PNEIERKMDEDLNLIQEKDQANKKIAENEACLKHGLKEREKPKEQQELDKIEQKKEEDLC
VSQAQIMNDESAKELNLDQKENINHIEESCTKQEKEKKREKHDSKQVNQDETKTQSKEEV
QTTVKLQKLNESEKKKSEEEEVLSKQEETPYQTEDVTDDKLQAQEELNKADKEKRNAVKE
VTKHKRPEKKIKQVEEDKAHLKQEKEESKKKLKQEEMNQTEKEQNLEKTQKDDSEILNVH
HDTPDTNIQVSEEHLIQENVEEKQLQMQQDKHKTQNKLSQDEEVKEVLEKEKAEELHMKE
EKEKIERKKRREEKSRLKREKDEAEKLQKQKKADEKTKLKDVEIPEEKVELGLKKGMGTL
KNVADSNETQENKLKAEKSHLKEEQVDEGRKQNQTKLFNEKRDVEASINSEQLKIQKESK
KIDNKQFEGKETRFIQEKGETDKSKQQKSEALEKIKVEDEGTRPELMTEESKRRKRQFET
EEKRKPKEEKNILRQEKENLAIQRKERELKQVEDRKQKEVTRLIQEKDEAPQSKLETRSK
KYGNIGETVVTENQIKHNIDHYTPYEISSSFKVNGDGEAEDKNKKIEIKERPRSTGSQKH
YDESELDHLRPPGYIEKQSHDFSPLSESDYRGKSPVMYKAQTLLYESQLRSRVSPLMMTR
NSETNDKKIEIRQRSKGLSEVRSTISEKRCGLSRDHKRKPVFSTYLTDRTAVEGSRVKLT
CSVLSASDPTISWFKNGVILDNKLKYRTKCIDGLITMEVLNAMPSDSAEYSCTVENENGS
ISTSANLKVFPSFEASPIPPTFTRSIRDTYHLAENELVLECRIRGQPLPTITWLKDDKPL
DCHERFQAYYLADGVCRLAITNPSSDDSGKYTCKAENSMWSDQITHIVNFTGKECRVGPN
LATLEKSRFNRQALESRRPHFANVLSDYKVTKGGTIGLQVEIRGSPTRVEWLREGCSVTE
IYRNAQTFVEQGLYTLALSNVTEKESGMYTCRAWSSHGNVDMNAAVTVIQPNELEGKPAI
IVGRPEKDVLISVGEDLNISFRVQGEPKPKVIFMKGIRDITNSQRVCKMTSDDYVKFTQK
RSIISDAGTYCILARNAYGCDRAFVTVVVRQRASSENLISDWTYPVDDSAISIADRRYKS
VPDRIPGEPSVVDGGNNWVSLAWPKPESQVAAPVLAYKIESWLLGKDGGARWTELGITPL
NSFDAFNLKQGEEYHFRVTPRNRYGWGEPVQTSAPIGVGLAGDRPEFTEILPGQLKVLVG
ETAQLNCGFKGKPTPEIVWMKNGHEIEDENERVNIALNGWNASLTIKDIQVEDEARYSCE
ATNVHGRASTYARMAVITDRHIWEADAKLKRERSAGVEGDYPPQFTMRLRDRRVQATYPV
RLTCQVIGGPAPSVTWFKDGEEVSSDSRHATSQDEHFHTLEIAPTTLEDGGVYEAMARNS
SGAVSCRCNLVVDKGIRAYVAPEFCCGLEPLYRLNEGDELRISAVVEAYPSVGVTWYRDG
IRLRPSRRAVMTLDRDGQIELALAAVAPRDAGVYSCTASNEVGRASTAGKVEVIGNEQTT
DKTRTPPMLICPDVPVSKEPMFIRKPRSSEAREGDTVIIECEVIGEPKPDVYWLRDFLKP
DYYRDASHFKRVDAGPEYRFEIPHAKLDYTGAYSVVAKNIHGEAKAIISLQILAKDPSSS
DDVHNVRYGRVEVIPRFDKELTDLLSYDGDAIEFECRVSGNPEPDIRWFHYNELIRECLD
FETSYEEETARLKIKQVTAEDEGTYICEASNNLGKAKSSACLVVYPPGEPNTLSQRLRRP
PMLLSGASTPRSTPRSTPARSVSRTPGPDLRRLCSPSREMAPKFYTYPFNKVVEEGDHVV
FQCAVKGLPSPWTTWDKDGVIVTPSSRITMREKDEILRILEIEEVTIEDVGLYRITVEND
YGRAEASARLEVITHKGKFYAGVRSYSASPRKSLPFRRRLPSPRQD*
>g6342.t1
MTAQIQTMLESGILEDVEPSPSYLSTFFLVRKQDGNYRPIFNLKKLNEFVVTKPFQLFRH
FRVQHQDWMAKLDLSQAYFHLPIAQHHRRFLRLSYHHDPNQHKLLQMTCLPFGLSSAPRT
FATLTNWVAEFLRSHGIRCVVYLDDFLLADQSMHDLHDDIAFTIKIMKLLGWTVNLDKSV
LAPTQCLEFLGITWDTKRNATSLSEPKCLSLRKALQLQLEKGKWSLKQYQNQMGRLNFAA
YVTPRGRLHCRTLQYFSRQLPKDHPYHQVSLPQQVMVDMEWWRITIGETTPIHMREITHL
LTTDASDIGWGAHHGDKNIIGTWTKRQLSWHANRKEMFAVYASILQEQHHLQSAQIIL*
>g6343.t1
MVVPASKPHSQSTKSPEPSNGVVHIDCSEMEQRLLARRCSTSSSAPSISHSTSGTSFDRH
VNGNAPVLMSGWRDSTINTYKPAWNRWRKWCASHSIDFKYPRADQIARYLAHLHSDIGLA
YKTILVHKSVISSFTHLCSNIDLSSNFFVKHMLKAISVARDKRIKAPIWNPKLLLDYISA
HEPDKNNIYQVSRLTATLLLLASGRRVHDLTLLRVDKDSLIDEGDHIILWPAFGSKTDTI
NQRQSGWRIKQHPDINLNIVFWIRQLLKLSLNRRIDINNLFITTRGVIKPASRTIIGGWI
KCLLKDAGIEDTPGSVRSAVASLNWVEKFPIDKILETGNWKAKHTFQNYYKKEIINHNFH
KPGQSVSLSNYFDPIH*
>g6344.t1
MGFVNTPGIARSGYENLVVVPRTKLLALAVRSRVGASLDERFVTSEDSGGVRLTVSAART
GDSGVYTLQASNAAGKDTTRVRLEVSPDEMPTGDDPPNFLRRLQDLTVKVGTRTRFLVEI
VSSTECKVTWFRNDRRLLEAERVALVRDGNFWCADVAAVSVDDAGRWTCTAENLGGRASC
SAHLNVLVPKAYKRPEFVEELRALLTEEGTVSLECKVVGVPTPVLRWFKDSREIKAGDVF
ALTANAEDPTSLGTYTCEAVNCMGRAYSSSKVHVVGRASWETSARPGLGSVTPDPPPIFT
KELEDQFVKICEPLTLNCHIVVPPWPRSVAWYNKEGKIESSERYHVLEDGVGGYLLEVPS
AEWSDEGEWKCVATTTGGRVGITTCYVSMDVPKNYRKPRFMENLQAILTEEGLVSFECKV
VGFPTPVLSWFKDGQELKPGDVYQLTGTNSLGSYCCIARNCMGQASSSAELTVEDIQNQL
NEEDKLQLFKENQAPKFIQGLKSVEAKIDEPFRFTIKVAIPPEPSLLWYRDDQPVDESSR
CHIGKEERGIFNLDIENLEFLDQAEWKCVALNDFGHSVTSCFLKLIIPRHFKKPRFLENL
QAILSEEGAVNLECKVIGVPQPTLKWYKDGEELRPGDIHKIISGQDGTCCLGTYTCEAQN
CMGIAASSASLLSFDDSMKAKSKKKAEEQTLQRNLSLSIIHEERTSEMYDTPVGDITLDE
KGDISFSFDGKEVSVSLYETPDLTKEEALQIVEMYADQISENVTEHNIIELPPLTYVKET
STSGNLVMEALIIGVSPEYFVSPEEDLRTEANIEDISVADENGPQQLSLDQEMSPDDYLE
RTMALLSDEKADIPQKLSRKKSDSQKSVDDFYSLSRDQSLSEEKKDDDTQVLSDSDLQSF
ASAHSSGKPRSLKPSSDEGQATSDAIQNVLNTDDTRKETVEPVASKRKERRRSRSSRRSS
SGSDKSIGKIEDVINKSEQLSQPFVKPIMSNEEFKSKVTDISIVLNKVINEVQIIERDII
LKSELMSSAATATRSLEIISSLITPLSEVHSIAEAAKESLLESTEVRSFSTIFCSLPISL
KTLLQSLTIVEKCIDVESDKKTLVQRTCISFIEKCGEVLQNIVTEIKNVTTKDYLQIDDK
ILSDIELTSNDIITILKFARATIKTKNLINEANEITIDESSVETKHLKETQKAIFELRTP
LRSLLSIMNSAESGTLTTIPGINNCEVILNDMSVSIQNLQNALEHIESLSVRESSTTVQK
YNTEIIETVMESVLKLRGSFELLSKEAMNEDFDVLKEALHAVKQNLNEISTHIDVIENNI
GTFDVLQNDNKLEVLQRMAQTLITFENNIPILDSMSEVKKHMSVFHKNLTKVLENVIESN
DTAKYFTLLEICDSINRMNNSLKNLELHTILPLASISNTLRIVHECFIVNVFDSELNCSV
LNNITDILISVQEAINHAEEISIIVDSDHIQDMTKREKFEANIVLERIDQTIASINSITS
IETTTDLQVIVKPIIENICPILVDLRRNIASIGTSKEQDQLTEMIEDSFATCLAKPICDL
NQNISILNQTIFENAKGLDDYSQDIAFYAKPLQELYSSLEILQQDVISQCGENIASYKIS
THVADTVQNLQSCIVMIKEQAGIEVADEMSTLEDISAIKTTADSIPSERLVLPTAEITET
EHDLLPIHESLPLSVTAQTLQTINEHIMILQSPDIVEVLDSLSELSEFSSFKSIVVNLND
LHVGIEEIIHPIVIESSNEIHREINISMLETIARPLLEIQENLSVLDNIPVYDNALEIPA
EKMHSVLLKLSKFKEYLYNYVNTILPATDTVDKTIEISNKIESLRYMCEELKDAIEKRKL
LPDNSSSKKQEIVLLETTISNMLKATSPTCRVNINEVKSIAEELYQNILLVQDELIPFMS
EFTTGNMQEARLIQTIHDIEYNIAVLEEYDFVELSRASDISRCCKSPQLAVELETNSLIE
ISDLVENAVNIVQNLIQDISASDFSNIEEFFLICKDKFMILRCLADSIGSIENSQVANIV
KELSRPIEEFEKSISLILTPIEDINEKDTKLLKDINANIDSLENALDRLINEEKELFAMS
YLFCDVDIDTIIVIAKELKKTLILEAEDQDKPKVLDMKNKQILHLKEILSKFDWLNTEKY
SEGKTTFEIQQIKKLFLTNYQLMTLLNQNPIEDNSEAIIKHIDQYIETIEIVEEITAVLK
IDDLKETVNIARELRDNIAMSNLASNEQSDAEQERLVEKLRRSLSTLQVQSFENAQELAP
SLNENAYQRILKVVALLQADLVAITSMHVALEAPSESLNLNYGITSSEQLIIPSRTPDKE
GILTIAKSPHIVEETLLDKPTETMEPPSTESSKVVGYDSMGQKIEEERYNQIDTTDVETP
RKTNQASTRNDSDYVENESVSEVEGAQLSEIGVTNSSISKGTPMQSEGTLVIENIIVRDI
PIMLTHLCINDVDEEKSELVVSGNLPLPKKEKMVEHIDDLTSKQVVEVIEQIAQVVKVDE
LKKSIAIAKELQENMAASEKLKATENVDSMQVLESSKEQAKLVQILQHELSTVQVQELHK
AEELVPTIDHDAIQHICQAVQSLQDNLALIAVEVEAPVTIKKAESEKEKMMEHLDDLTSK
QVVVVIEQIAQVVKVDALKKSIAIAKELQENIAATEKLKATENVDSMQVLESSKEQAKLV
QKLQHELSTVQVQDLHKAEVPTIDHVAIQHICQAVQSLQDNLALIDVEVEAPVTIKEAES
EKEKMMEHIDDLTSKQVVEVIEQIAQVVKVDELKKSIAIAKELQENMAVSEKLKATENVD
SMQVLESSKEQAKLVQILQHELSTVQVQELHKAEELVPTIDHDAIQHICQAVQSLQDNLA
LIAVEVEAPVTIKEAESEKEKMMEHLDDLTSKQVVEVIEQIAQVVKVNELKKSIAIAKEL
QENIAASEKLKATENVDSMQVLESVKEQAKLVQILQHELSTVQVQELHKAEELVPAIDHD
AIQHICQAVQSLQDNLALIAVEVEAPVTIKEAESGMYT*
>g6345.t1
MLIMESRRAGVGAHTLCGARGLRGLESHGAPIVPLRRPPDHQSGPGQRRQPRPPAAQRLA
ALPLPMSAPGHRELDSKRDALPPWAVIVVKVMQLGDPW*
>g6346.t1
MDALKKYESDSIRNGFKDDNAFWENEKKDAFWMGGVINCFSTVFSLFGRADLKSSIDEDW
EIPFDTITDLVYLGSGAQGVVFGGNLHGEMIAVKKLRDRTETDIKHLKKLNHENIVRFRG
VCSDPPYYCVIMEYCQYGPLFEFLHSGASFAPKQIVKWAKEIALGMSYLHSHKIIHRDLK
SPNILIADNLVVKVSDFGTSREWNDVSAIMSFTGTVAWMAPEVIRHEPCSERVDVWSYGV
VLWELLTQEVPYKNLETHAIMWGVGTDTITLPIPSTCPDSIQLLLNQCWNRVPRSRPPFK
IIAAHLEMAGEELVNMRPDCFRSTQLSWRKEIQASMEKFYARTEQPAATADVTQRREELK
QARDVRQVYEQQLSRANDLYMEVCAVRLQLEQREKDLAEREKAISKGCRCGLRKNFKHYQ
RQISSSSDGIKETAKMANDMRRRKKKQAEPTVAQLMMVNYDQENDEAQTVTITVSDCAEC
ECTENCFQNNNVATVKSMKDTVVENNGNIVIKETSCKDPIAVNDNYLPNLAQV*
>g6347.t1
MDAKLSKLYTAYKRWVIDNPGVVTDVETVATWSSYFVAGKINKSPIVSELVYSLSKLLSL
FNDRLIKEAYGEEMPHYGLRDQIKLWLTIIHYCEVFVELVVKNRCGDRGKWTVATLLQAF
KCCSSLVLLYRFKELPVSHPPIPALQRRKFTESKQSDDNSNAYFTLKRTGRVVRRVDGAP
PIALRDWQPVTINNDKVHPGTDVKDLFHAELLHILKPMVHLAAMQIFGSQTWKQWFVALG
FDVASFRLYNNHMKDLSYDQRLEISRRKLGLVLYLLRSPMYSGYSKNVIEGALNSLSNTL
PVFSFISGPIIQYLSHWQDIYFYMWAA*
>g6348.t1
MASPRTRRKLNSIRNLDDNHKCFECGTLNPQWVSVTYGIWICLECSGVHRSLGVHLSFVR
SVTMDKWKDIELEKMMVGGNAKAREFFESQADYNSNMKISQKYSTKAASMYRQKITALAE
GRSWSPSDYKPDVVEKQNDYSQSRDFYSSGDNTFHTSGSDNNISYHSEYGSGRYTGFGNT
PKQSQSTPMSPLHSGNEMVDNTFASLASGWSMFTSSVSKAARTATESAVRYGGIATQKVS
EMASTVTDKVNNRGGWSSLGGNTELRRASNSSAQHQPQSYGAMKSSTSEPYSKWNEQTQP
WKDSVATRNNLDARDLSQVGVSSPPPDIKNITIKKKNDEDSWDWLNN*
>g6349.t1
MGSNSVEAEYMDIANRNAWPIVYQKIGRECQAYPYTCTEAKKPQNKPLNRYRDVNPFDHS
RVVLKRCEKDYINANLVKVSPVSNDGNYSEKYI*
>g6350.t1
MPRANRKYILTQGPLAFTVGHFWLMIWEQNSRAILMLNKIIEKNEIKCHWYWPHGIGDQH
KLVLSDVKLAVVLISEEDCNYYSTRIFMIQDLVSTETREVIQFHYTTWPDFGVPSSPVAF
LEFLKKVRSSGALDPQNGPVVVHCSAGIGRSGTFCLVDSCLVIIENEGLESVNIQEVLME
LRKDRMGLIQTPDQLRFSYQAVIEGAKRLDPNWKEDKKMEESIYSNVAEEAEEEAPPPPP
PRAESLSRPPARPLPAIPISTSLGNLKFTATQENSSSDEGCPTPPPREVSTSVSSADDED
DEPCTIASPETSETLRRRRNRDLADRVSAMKRRAQDAEKWHALKRSLYKPLTLTFGFILA
GIIIYSYVKH*
>g6351.t1
MPLQVCIGTNGRMSVPSNRDTHYRNLRDRFTNCTYVDGNLELTWLQNETMDLSFLKHIRE
VTGYVLIAYVNVRQIILPQLQIIRGRTLFKLNVREEEFALVVTMSAAFTLELPALRDVLR
GSVGIYNNFNLCHVKTINWDEIITGVNATYVYVYTFTAPERQCPKCHPSCEAGCWGEGRE
NCQNFSKTNCSPQCAQGRCFGPNPRDCCNSFCAGGCTGPLPSQCLACRNFYDEGTCSQEC
PQMQKYNPITYSWEPNPNGKYAYGATCVRNCPEHLLKDTGACVRSCPPNKTAVNGECIPC
NVTCPKTCRAEKPIHSGNIDNFKDCTIIDGSIEILEMTFTGFQHVNPDYSFGERYPKMDP
DSLEVFSTVREITGYLNVQAHHPNFTSLSYFRNLEVIGGRQVVENLFASLYIVKTSLKSL
GLKSLKRVNSGAIAIMENRNLCFADKIAWNKLGKSKDHKQIIQKNCDQRTCERTNLVCDP
QCSSDGCWGPGPDQCLSCDNYRFGESCIQNCSVLPGLYEAGPKICKQCDSECLDGCDGPT
GANCTRCKHVRDGPYCVKGCPESRYPSENGTCLPCHFNCIKGCTGPANTVGEGGCKSCKK
AIISIETTVVSCLKANEPCPDGYYNEWVGNVKPLEGKVDVVCRKCHPLCIKCTGFGIHEQ
VCQVCNGFKRGDQCEDECPADHFTDEANRLCTPCHHECRGCTGPDSTDCIKCQNLKILVN
DLNSYDNRSIFNCTSTCPDDLPHKIYFDELLQDPIDEPYCSELPTGLPNMTTAKIPTVLI
IILVIAFLLLVILGIIGYTCRQKAKAKKEAVQMTRVLTGCEDNEPLRPTNVKPNLAKLRI
VKEAELRRGGMLGFGAFGKVYKGVWVPEGENVKIPVAIKVLKEGTGANTSKEFLEEAYIM
ASVEHPNLLQLLAVCMTNQMMLITQLMPLGCLLDYVRTHKEKIGSKAFLNWCTQIARGMA
YLEEKRLVHRDLAARNVLVQTPNCVKITDFGLAKLLDINEDEYKAAGGKMPIKWLALECV
QHRIFTHKSDVWAFGVTIWEILSYGARPYANISARNVPELIENGLKLPQPAICTLDIYCI
MVSCWMLDSDSRPTFKQLADTFAEMARDPGRYLVIPGDKFMRLPSYSTQDEKELIRNLSS
AMDGPESLVEADEYLQPKLKQLPGSATISSTASVGVDPQAGTIKPGTSSWANTGAESGQV
ENSASPEKWEADMFRRNLQNSDGTELRHYYNNGVCASDSSSSRYCSDPMKLRPDGLEHNF
DEMSKTKEAQVGNLKLNLPLDEDDYLMPSPQHTQNASTYMDLIGESGEGPDIKEIRYSSF
VGPKRCVDNPEYLMSDQSVPAQTIGIPTEPVPLASLCVSEGSGSGSDSVPGPSTSKYLPQ
RSVEEESMSDHEYYNDLQRELQPLRRSETTV*
>g6352.t1
MVNWIWRRAPWAALTLSLNEFRVFVSCGYDVMEAVSAGGGRRRRERDEPQAPEQGTRSHT
ATSLTTLHHTRPSGANFHRALARPVSEARCAGASIELSAVRTLQL*
>g6353.t1
MVSLKLNDVSKCLTKDVLENVFKLKTKSVEDVEKIEITRAAAAGEGLIGAVYRVRLSSRN
KSASFIVKALINDPMLRKSLECELYFAREVFFFMKILPTLIGMQKSTGAIEDIQNNIPLC
YFCHCDADDAYLIIEDLSERGFRSISTPPSKFERNASLKVLAHFHAVSMVLKIKRPDIFN
AFANDLPENYYRRDKSAWVSKFIQCAVDFNKQVVSKYEDSSSVYYKKFNDLISGNVYDEL
ISLASAKSENAVINHGDTWYPNFLCSSEAAVIIDFQILRVTSPAIDLSYLILVYHCSSKD
DFIQAVDTYYSSLCYYLADMKIDADIVFPRAALNRELEQYGKFGLLASLTSIPLLFSERC
DNLTNTYTNYFGLDKIPLEDLWRLTPYKNEVEKQIFMNIVRVSVDVGLI*
>g6354.t1
MLESSQYSKTTFEPNLLYERARVRSVRKHNLYVWPRPETLDAYAHSGRVPKSKYCQQITE
SGEALSAERYNIARDCVAIEGAIAKNIIDRIITF*
>g6355.t1
MSAVAKTSKYTYRSSGGGTTDVNIEYSADLSALSRLEDKIRLLHDDLESERELRQRIERE
KADLSVQVIQLSERLEEAEGGAESQFEINRKRDTELTKLRKLLEDVHLESEETAHLLKKK
HQEIVVDFQDQIDKLTHSKSRVEKEKSKFQAEVYELLAQVENVTKEKITISKTCEKLDIT
ISELHIKIEELNRTIVDITSHKQRLSQENVELIKEVQDLKVNIENVIYLRSQLASQLEDS
RRRLEDEERRRSLLEANLHQVEIDLESVRVQLEEESEARLDLERQLVKSNGEVQHWRSKF
EAEAAARAEEIEEIRRKYSIRIQEQEEQIETLIVKINNVEKQKSRLQSEVEVLIIDLEKA
NGTARELQKRTEQLERVNIEIKSRLEETVQLYEQSQRDLRIKQTEIQRITHELDKTREQK
DALGRENKKLGDELHDARANLTELNRRLHELEIELRRLENEREELTAAYKEAEAGRKAEE
QRAQRLTAELGQFRHEAERRLQEKDEEIEAIR*
>g6356.t1
MAPVKLPNYNKWTKPPTAVYEDNYGYGINYYQPMIDYISAKERGIEAKPPHLPWNNERGL
DKYRYDKPIEPYTDSDVTRISSEIAEQAKKDLNTFKVGNRSAYSVVATAAAANVVKHVGV
ESVTVKTKKKKVEREKIKVDRQKKRLEDINRELDLFDAQVNVGSELKSKAKMFRGKSAKA
IAQTLLEESRKNVADDHLNTLNLRGRKVLIDDYYGDYSTKENRISNIENTKLSRISKAAH
LESSSEIMRSFRAVSPRKCIVIETEIPVISDAYVHKLNEIKETINQFENLNTTILIDRSK
QTSIEIEQLSARVVEAETKLKTEVTRIKKKLQIQITELELSLDVANKTNIDLQKTIKKQS
LQLTEIQSHYDEVQRQLQVTLDQYGVAQRRIQSLTGEVEEIRGNYEQALRAKRTVEQSYE
EATVRINELTVINVNLSSSKAKIEQELAVVAADYDEITKELRVADERFQRVQTELKHTVE
ILHEEQERIVKIEAVKKSLEIEVKNLSVRLEEVEANAIVGGRRIISKLEARLKDMELEMD
EEKRRHAETIKILRKKERSLKEVMIQCEEDQKNISLLQDSLEKCSQKVNIYKRQLTEQEG
VSQQSVTRVRRFQRELEAAEDRADVAESNLSLIRAKHRTFVTTSTVPGSQVYLVQESRAL
STE*
>g6357.t1
MSFRNYYDSTSYGRNRDTARAGTNVSTERPTTVTAKYINSTPSYKSSSIPVLNNDRSTRE
ETPISTIANRYANYNKNEKATPKFEKKDYTKLTSPLSTTHKSRDVSPVSTTSKYSLSRPT
RHISPERRTTKSFKDKNQDNAKADRDKDIPSKTDKSTGYTSLSSYKLYPRTSNYARPTSR
AETKPEITVNRYAIANRLSSSYLRSPTPVKRNSISPVTHIDYSKNDVEKPLLSPIRIDEE
VKVENTKDPVKECKENGIDIKSDSNDEIETISVITRHTSPTPPGSSSYVRTRRADMAKTI
EKTKTRPKKKPEMADKEIQSDRLDDPTRSSRFGSTSRTSMTNWTYYSPNSSSYTGYAGRY
STQYSNLRENLTPNSFDRSSRSRSTEPAPDENISTSTSQDNYKCIENNIIDNNSTKINAD
MTNLYETNKDEDTSEIIINVNLKLKKAKSPTAELISPEITITNSQLPPQPPKVEGTGKTK
KLKVRKSSTGSSSDSPPKKKIVKKRSKSVSSTDSDQSGEQNLKNLNSNSTTAPKTISKTA
SNSNLQNGPTKFRYSKSRESNSPESSITLSTQSSISEDEAVSKSKTNEISRTSADELSIP
TDMSAKQNSPAISQKNENGTEEAKSFLIRALAPVTNLFKLRHQDSSDSRWLDHSTSESTS
KDVSNFITESGSSKTKSNTDNIVASSDDNLVKLKAIRHIESGERAWWLQSDSDKKTSSSE
KKFDGLEQKHPIKKCTYDEEKPWWLDSSANIPEGIERLTPPRKSSSDSDKSEKFNFFKVR
HIESGDKKDWWITSNEHSSNSKKTDGSHSLHLSKSGSDQRSFPLRRIRHVESGERPWWLS
SGKNIPEGIEKLPTPPPQDSDSSDSDEVQVYVPSAQIPPFPLHLPDDEPLGDRRSPEGLE
TPKENEDYRGRTSPYENSRQFRRNSYQKCAEKYISRYTDIDDILGTSGQIYSPFMDSILA
RRTGQIPFDDDECEEIDPTQVRIHDSTPQMPVIKKLRSRSEIVDYHDGDQPIRLRGQCAA
AVVRRKASAQDAVGAVN*
>g6358.t1
MIELVKVNDRVNGTMRDIGADSFVCRVQYLNDLDPFIEYNVREPPRPLYHTFNTTIPLSY
QIAAVHRLLQAPHRLDDATLQVFKDGDYGPYLDLDSTLGEQDEELEGLQDR*
>g6359.t1
MNRDENAREAFTRCFSTEENERCYRIIDVPYKSKRQVSVDSGIYEEQGRIKTSITLESED
DMSDEEDFRDDSDLIDNRKNALVLRTQLSVRVHAIIERLLHSQGRELRRALFTLKQILQS
DKDLVHEFVANKGLDCLMQVGNMADHNYLDYILRALGQILLYVDGMHGVMTHKRCIQWLY
SLIASKFRHVVKTALKLLLVFVEYTEKNCLLLIDAITTVDNANGRQPWYNIMKILQDFDA
SDTELLIYATTLINRCLNNVPDRDTYYDQVDALQDQGIDDIIQLYMSKQGTDLDLLRQLQ
IFEAVLLYEDGDETGTALKQLDESVISSVRRRSGNLNTPEKRKSKKQQMKEKAKPVSHTE
NENKITNNTRPQYLPSIIESKENKELSTALRRRRDRYARQAHHIIQQQELLNNSNDIYNG
LFANINGDYKNCNGNYTNLNGNYSTTNGNYTNGNGKYANINGNSNGKNHYNSNGHQDDEK
EYISRITKTPNLADILKNGNQRYTSGLKQRIQNGTLGHSMNAGDAIAVIRQKQLDVTPES
KDDRGILLNREHSIKDLAQRLTSPASPSSEEKPIRVSDMAGIVSKAKEELAKSQSKEIIK
SPTIEKSPKVHEIKASENDLHWEELRKGCLNREFHLCDLDFSDLRQDSDDDMASPAVNAS
NGPPPPPPSMFPPVGIPPPLPGCFPSLTKNSVPIPPRPSLSSELSNDSDSSTIKKNKKTV
KLFWREIQENPLPNTVKTKVGGFIWDELPQVNLDTAMLEHLFESRTNDLVIKKLMEPKRN
LILDAKRSNAINIAMKKLPTPQTIKAAIMKMDATVIGREGIEKLLTMLPTEEEKVKIQEA
QYANPDLPLGSAEQFLLTLASINELSSRLKLWVFKLDFDNLEKEIAEPLMDLKQGIELLK
VNKTFKVILSTLRSVGSFLNGSQVKGFRLEYLSKVMEVKDTVHKHPLLYHICEMIIEKFP
DSSDFFSEVGPVIRASKVDFDILSSNLLKLESDCKASWDHMKRVAKHDSSQIFKTKINEF
LTDAAERIILLTVIKNRVMSRCSKFLLYLGVPTSDLPKTKPSEFLKVIAEFALEYRTTRE
RVLQQLEKRANHRERNKTRGKMIIDVGNYSTKNGDHTADSALKELLKTDPDTDILTEGRR
KSQPTNNKRILVNGDLSADDEIIESLVRSATSKRRPIARDRRRNRISDKKNFNRTLDGHQ
SWPGRESSDGSTAEVQHR*
>g6359.t2
MNRDENAREAFTRCFSTEENERCYRIIDVPYKSKRQVSVDSGIYEEQGRIKTSITLESED
DMSDEEDFRDDSDLIDNRKNALVLRTQLSVRVHAIIERLLHSQGRELRRALFTLKQILQS
DKDLVHEFVANKGLDCLMQVGNMADHNYLDYILRALGQILLYVDGMHGVMTHKRCIQWLY
SLIASKFRHVVKTALKLLLVFVEYTEKNCLLLIDAITTVDNANGRQPWYNIMKILQDFDA
SDTELLIYATTLINRCLNNVPDRDTYYDQVDALQDQGIDDIIQLYMSKQGTDLDLLRQLQ
IFEAVLLYEDGDETGTALKQLDESVISSVRRRSGNLNTPEKRKSKKQQMKEKAAKPVSHT
ENENKITNNTRPQYLPSIIESKENKELSTALRRRRDRYARQAHHIIQQQELLNNSNDIYN
GLFANINGDYKNCNGNYTNLNGNYSTTNGNYTNGNGKYANINGNSNGKNHYNSNGHQDDE
KEYISRITKTPNLADILKNGNQRYTSGLKQRIQNGTLGHSMNAGDAIAVIRQKQLDVTPE
SKDDRGILLNREHSIKDLAQRLTSPASPSSEEKPIRVSDMAGIVSKAKEELAKSQSKEII
KSPTIEKSPKVHEIKASENDLHWEELRKGCLNREFHLCDLDFSDLRQDSDDDMASPAVNA
SNGPPPPPPSMFPPVGIPPPLPGCFPSLTKNSVPIPPRPSLSSELSNDSDSSTIKKNKKT
VKLFWREIQENPLPNTVKTKVGGFIWDELPQVNLDTAMLEHLFESRTNDLVIKKLMEPKR
NLILDAKRSNAINIAMKKLPTPQTIKAAIMKMDATVIGREGIEKLLTMLPTEEEKVKIQE
AQYANPDLPLGSAEQFLLTLASINELSSRLKLWVFKLDFDNLEKEIAEPLMDLKQGIELL
KVNKTFKVILSTLRSVGSFLNGSQVKGFRLEYLSKVMEVKDTVHKHPLLYHICEMIIEKF
PDSSDFFSEVGPVIRASKVDFDILSSNLLKLESDCKASWDHMKRVAKHDSSQIFKTKINE
FLTDAAERIILLTVIKNRVMSRCSKFLLYLGVPTSDLPKTKPSEFLKVIAEFALEYRTTR
ERVLQQLEKRANHRERNKTRGKMIIDVGNYSTKNGDHTADSALKELLKTDPDTDILTEGR
RKSQPTNNKRILVNGDLSADDEIIESLVRSATSKRRPIARDRRRNRISDKKNFNRTLDGH
QSWPGRESSDGSTAEVQHR*
>g6360.t1
MPIQAPQWTDYLNCPVCCREFGPPPRSPISLGCGHTLCRHCLKHLHRKQCPFDQTVIQAE
PEELVVNTALLQLAGYTPPSQPYHPPCIQSLSEPDREAYDIIVKCLEHLAIYLKLSFNGS
SIAGNRLSRPMQRKLVTLLQCAITDEEGRGRAARAARSLGERTVTELILQHQNPQQLSAN
LWAAVRARGCQFLGPAMQEEVLKLVLLALEDGSALSRKVLVMFVVQRLEPHFPQASKTSI
GHVVQLLYRASCFKVSKRHCDSSLMQLKEEFRTYESLRREHDAQIVQIAIEAGLRIAPDQ
WSALLYGDTAHKSHMQSIIDKLQTPQSFAQSVQELFIALQRTGDPAQLVVMSRHLDRLAN
IDASPDAKSPTWQQLADIITSIKEVVAELIFYLQYQVTGRDSNHNQKHIMQDRCQEPSTS
QPSPQTTGSTPTHGKYKTAMCRDAVTRSFCPRGNACSFAHFEEELERYRMPNTNQGVTNG
NYTYITALSSLPMPGIPQPITLPPAIYPRFPLPPPHSQHPHIDNYNVPALPTIPPSSVPQ
DILPNAEYTQDNSRTDGVQSSNYTSPVIHNQAPMTMNQNGLMMPIPERPYYNRYGGIVPI
HDESNNIQFPRPDFVNPVYQGPTNTGGNISGFQPRTTQSQEIMPQPLPNMFVPIQHEPPR
NISPYTFDDLPSELVPDFRVQVPHGFPTGTRECRLEPSWPNTNNVFNFDGMRNVLPHCPA
TPDNLFNVPSDRRVVGADRLSSVADRIVTATSDLSNRADDQELEEELQALERRIDTEFKS
TD*
>g6360.t2
MPIQAPQWTDYLNCPVCCREFGPPPRSPISLGCGHTLCRHCLKHLHRKQCPFDQTVIQAE
PEELVVNTALLQLAGYTPPSQPYHPPCIQSLSEPDREAYDIIVKCLEHLAIYLKLSFNVG
SSIAGNRLSRPMQRKLVTLLQCAITDEEGRGRAARAARSLGERTVTELILQHQNPQQLSA
NLWAAVRARGCQFLGPAMQEEVLKLVLLALEDGSALSRKVLVMFVVQRLEPHFPQASKTS
IGHVVQLLYRASCFKVSKRHCDSSLMQLKEEFRTYESLRREHDAQIVQIAIEAGLRIAPD
QWSALLYGDTAHKSHMQSIIDKLQTPQSFAQSVQELFIALQRTGDPAQLVVMSRHLDRLA
NIDASPDAKSPTWQQLADIITSIKEVVAELIFYLQYQVTGRDSNHNQKHIMQDRCQEPST
SQPSPQTTGSTPTHGKYKTAMCRDAVTRSFCPRGNACSFAHFEEELERYRMPNTNQGVTN
GNYTYITALSSLPMPGIPQPITLPPAIYPRFPLPPPHSQHPHIDNYNVPALPTIPPSSVP
QDILPNAEYTQDNSRTDGVQSSNYTSPVIHNQAPMTMNQNGLMMPIPERPYYNRYGGIVP
IHDESNNIQFPRPDFVNPVYQGPTNTGGNISGFQPRTTQSQEIMPQPLPNMFVPIQHEPP
RNISPYTFDDLPSELVPDFRVQVPHGFPTGTRECRLEPSWPNTNNVFNFDGMRNVLPHCP
ATPDNLFNVPSDRRVVGADRLSSVADRIVTATSDLSNRADDQELEEELQALERRIDTEFK
STD*
>g6361.t1
MARIYIFLICILTTIVLALMKEVEEHEDYLLLRAAKGRRARIPCGLGRNKLDPDVYVLWF
KIGEGFLYRFPNQETKRSLHEALISGKECNSKFDICPHDPSYIIQNVNETNDGRYLCRIH
FPNSPSVDFIMYLQVIEPSAKPVVFDNNGKLFNKTAGPYPLGASVNLTCKIESGDGRTTL
TWRRHGKKIKTAEAIGSKNLSLTIFLSNLSRDDLNAHYECAAQNTDVSDEVFYDFILKMY
LPPISVQIRYDNNNHVEIGQPRVIDCVVVGSVPPASVNWHIADTVVTPNVHKELNNGNFT
ISSLSIVGSAAHKGKELVCEARNPYIEEIFTDSITLNIGYRPSCAVNLEEQVNIKMDVPQ
SVTCIVQAKPAPVQMSWEFSSGRSAYTNVMEGDLPDQYYSTLTWQPNDDDLGQLLCRTNN
YFGEQRSPCSFLLGPGGPPRIPNCILQIRVDVTFVQCEKGWDLGRPQMVYLEIYQNGFLM
DNVSNTAGQFFLPKTGFTQTLNVYAVNSQGRSRVKVMEVPGSVKINETQDAIRQEQDASS
RKFWIGVTCATCATILIGAGIMIKKIRRQRRNQQADVEGGIRADGTFHREPDCTRERDER
FLGLTNIMVNQMARIQNEYRTSPSVPPMPTCRVDHACPNAARAITQTFYV*
>g6362.t1
MTDYERIKATCLQRKELWEDPDFPAVQSSVFYHQVPPFTFEWKRPKELCDNPTFLLDNND
TFDVVSGRLGDKWLLSCVGVLYLCKGLFYRVVPADQRIDLNYAGLFRFRLWWCGQWVEVL
VDDRLPTVHGKLAFMHCSHSGQFWPALLEKAYAKMHGSYEALKYGNLLDGLADLTGGVTE
SRPITHLDDASILYTLMKTSTIVTAYQMSSPTPPTNKSMENGMNYKVYHIEKVETTEGPT
HVVRIGRPLAPGTNHAAHSLINELKWESILPYDRERLASTPEGFWMFFSEFKRTFNRLEI
VHLDTETSKAESSLNDRQKWLVKTHQGRWRKGVSAGGCRNHVNYFPLNPQIQVVLHEPDT
VMISLNQHSIMEPKVIGFSVYKVPKCLNETASALFFKKTKSSINSQYTNSRQVSQRCSLE
AGAYLVIPTTFEPRQEANFSLRVYSIKSLKSKLLDCTPQMLKSALLKAPPGVESGSFTQY
ESQFLQLADEHKTINAFELQELLERCLPNDYIKSCATIETCRQIVLSMEKDGTDRITLSD
FRDLICSLKHWQAVFRTHAPEKMGVLRAERLREALREVGFVIPERALSLLVLKYMRKDGM
LRFGDFVSAVVLLHRAFNLFFNNCSRRTFKVDLTFSEWLMSALTC*
>g6363.t1
MEKSTNGENIDDENKKKKKNKKHKKRKRINEDEEDKTHRKKRKAKKEKHKSPKPESETSL
SDVEELIKKSRQCKHAKKESSIESSLIGSVKSSKEKTKNGDTFMTERTNKINNERSTVIE
GDALEIISSNSETENYQDDCASPELTLIEDDLNLEELMKQKELLQARLVAYYSDKSDDDD
TLKGHDDNVICVNDDLKSPQQKKSRKDLESRHSKKSHKDRSKERSSSSKRAEEDLRDIIN
RENKKERERRYEDMEYRERKERERRKIEAEKEKEREKERERERREREREREREREREKER
KREKDRERERDRLSTEYRRQEKEVPRRRTRERSTSLRRERRHSLRRSRDHSIERSIDRSR
HRSRDRIRNRSRERSRNRSIDRTRERSQDRSRDKYRARSRDKHSKYDHRRKNSSNDVAQI
VTSSSDEELNISINTDDEEEETEEQIIERQRKQREQLLKRLGCKKDKTNDETDPQPKSAE
EVATVEIKSSKEISEGSSKNKLVKETVVEKGKSPSGINNTEDESIKLEKSTKSGEWDMFA
DQDNFDNVDTPTAGKPKSKTALENPSLTDNWDDAEGYYRVRIGEVLDNRYAVYGYTGQGV
FSNVVRARDQAHGNIEVAVKIIRNNEIMHKTGLRELEILRRLNDADAEDKFHCLRLFRHF
FHKRHLCMVLEPLSMNLREVLKKYGKNSGIHIKAVRSYTQQILLALKLLKKTGILHADIK
PDNILVTDNKLLLKLCDFGAASHISDNEITPYLVSRFYRAPEIILGVPYDHGIDMWSTAC
TIYELSTGKIMFSGKSNNEMLKYFMDLKGKIPNKIIKKGHFKEQHFDANCNFLYHELDRI
TEREKIVIMSTIKPSRDLQAELAPPHHRLPAPEAKKITQLKDLLERMLMLDPTKRASVNH
CLTHPFIQEKL*
>g6364.t1
MNIPFPVLMPHMVDSKWFGADAPCDEDAELKKLELENQHRLHCIGLRYMKQVPLGKTDTK
PVEEEADTDEEEVIDESDESEESHDEDEEEEPPTTYTPPQNNELEPVHIEDLTDEPDTPD
QSGLWPLQ*
>g6365.t1
MAAEKQCCVPSCGVSTEILHKFPNPMKNIERFRTWIYNIGGDILGKDNDYIYKYRRVCHL
HFENKYHTRSKMLSADAVPTVNLSGHLSARKRCLSDITNQTLNIPSATPSTSGVQMREHA
HDLQVTTLLSMQSRITKEKIPRMTEQKLLKAIKKLKNENDSYKQRLQKAKKLFTNTSFQK
ALQKFKTLAAIFTVMQFREISKPKMGRRFTKDEKIMALSMYKLGPRAYRWLSKIFILPSS
VTLSRLISKANLKPGLNENIFKQLHKKANKMKDYEKICTLIFDEMAVTPHFDYSRKKDKI
TGFVNYEGMTKRKLADHALVFMIRGVMKNYKQPVYYSFSAGSTPKEVLACVIKKIIVELH
KIGFTVVATVCDQGTSNTSAINYLIDETKGLYLKNNKTLQNYVFDVEGQTVIPLYDVPHL
LKGLRNNLMTKNLKFTMDGVAKIAKWEHVNMLYENNPTYKGLKLVKNLTENHCIKDKIPK
MKVKYASQLFSQTVGKTMGYLAENGILPPEAKDTADLIIFVDNLFDSMNGSFKNSKIRSG
KDLLRNVTPSSNHKNVWIQSKRILKSMKFVSFTGSAGTVPSINNWLRTVENMELLRDKLF
LEHDIKSLWCRHLNQDPLENFFGSIRSHGIRNVSPTCAAFEAAFASVLINNLSSNYAVGS
NCEEDFCFMFKTFDELFIDKPNEPTSGTVFEIDIDDLGDCVITDYAQKENSVSIKSQIEY
VTGYILRKSKSIMKNCKTCEDELFETNKNENRYISRREYLTTKTYLFYPNKNMKILFSSV
QDVVYHVLKTKSEMININCYIKTLLLVLVDTNFIKCSDHRINLIDFFFDFSCRFFIFNWC
KRTNKILSGITQDFDAQDSIQEQAYNYSKKRKRRK*
>g6366.t1
MDTRKLTEILRATIDPNQRHQAEEQLSQIHKIIGFAPSLLQVVMLNDVTTPVRQAGVVYL
KNLITSGWQEKEAEEGEPLPFSIHEQDRAMIRDMIVDATVQAPDIIRVQLCVCLKTIIKH
DFPCRWTQVVDKIHIYLQNPEPNSWMGALLCLYQLIKNFEYHVSEKRVPLIEAMNLLLPM
MYNLIVNLQADQSMESVLIQKQILKCFYALIKYILPLELITKEIFTKWMEVLRLVMEQPV
PEHTLQVDEDERMELPWWKCKKWAVHTLYRLFERYGSPVNVREDYVQFAEWYLTTFTGGI
LEVLLRVLDQYRNKIYVSPRVLQQTISYIDQCICHAHSWKLLKPHMFAIIQDVLFPLMSY
SEADEELWFTDPHEYIRIKFDIFEDFVSPVTAAQTLLISCCKKRKDMLERTMHLCMQVLT
NQGGEYGPRQRDGALHMVGTLNDILIKKKFYKEEIDSLLSQYVFPEFHSQMGYMRARACW
VLHCFATVKFKSEPLLIEALRLTVNALLNDTDLPVKVEAAIALQMLLSSQEKVHKLLEPQ
VTAVTSELLKVIRDTENDNIANVLQKIVPMYTEQLMPMAFEITDHLATTFSKVIETDSGT
DEKAITAMGLLNTMETVLNVMEDNPEIMAQLEKTVLRVIGHILHHNIIEYYEEAMTLMCN
LTAKTISDDMWKVLEMVYQVFEKEGFDYFTDMMPVLHNYITVDTDAFLSNENHILAMFNM
AKAVLNSDSEDESEIYAAKLLEVMVLQCSGKIDNCLPSFVELVLNRLTRKVKTSELRTML
LQVLIAILYCNPHLLFSILNKLQESVPNASITQHFIKQWIHDTDCFMGLHDRKLCVLGIC
TLLEMDPPKPSLDEVIPKIMPACLVLFDGLKRAYESRADADEDSSSEENDEDDDEEVLSS
DEDDIDEMNSEYLENLSRMVVKNSPQHGINVTAKIDEYDSDDDDDDFEPEETAIECYTTP
LDDKDCPVDEYIKFKSTLTALTTTDPALYHGLTSELNEEQQKQLNAILVLADQRKAQQDS
KRIEQSGGYSFTVPAQVPTTFKFGS*
>g6367.t1
MRYNKQELATLASQTSQNFDREGVLVFKEKQDGFFRRSEGFSPRWFRLRGNLLFYLKGPE
PWYEPVGAIVLGHHQIKLQPQDENGYWPFQIAWENGVCYRMATFHESERILWLKAIEMVS
YDAMRKQILALREKLNKIRPIVDIGTYRLQKGIVTDMNEVPLCELALSCDNLLCDAHGRP
PSPVIVIFVRYSKGLCFRYGCTETIETCSNPCFSKTILFRASDGLTGDALVKIVVYDVKE
PVSETAVPMGFTSLKLTTIQEAQRLRVALTTRDNKIVGFVTMNGWSLEPAYIGTSPSHTN
DKNSIDIPQKIMCHRRSQSLPPRLGLKLKFPSYGNLLKQNYVNSHQVTYRFHSGLGGDIT
VHEIMAEPKVCYQIPMQLLEIYIQREKELLEELLSVGEVCGHWQSRQLDLASTHVTLLKH
YCHSKRCLQQAEHSYFKASSKKEDSSLEFAPINLHLQRMWVHNDTLNKTGFHDVVTAGAF
AAHTHKTERTGGLIRLVQQVKDINSTKAALDTAAANKIQAEYDNIVVVRRLREETVTDMQ
RIIVLLQANQCCDIASVIEVVKSKVKNIFALWEPCDIEESLAIIGWPKNSCSESDNQTMA
TILRLTEQLSIFDASYDCDTFDASSSSSSKETSPTGDLPSLSSSVPNICPNAGTKTQKDF
FKDIVEGAELQFHNDYFNSEERSRFNHSFRSVRSPTKSKLNEAQSLSFDSNRTRHGSLRN
DFRSSASLEQVSYRCLIESLSASDKKKTAEARKDCSMLPSLGMLDSSTRETNLIYLKNIG
VDVESASIAFIEASAHAADQTKDSTEEDLDSLKVLVDGFKERSNSLVRWMRLSHAALRLR
CETSLWARENAALQTRRDTCFSQALTTVISGLLCWFSSMPADIIVKILTSDLGPLCGFEG
LLSLYSTEKAMWGDMVVAVEDLQAVLITLTKVGHSNMAMPQVTGTRGALTVYIPVSDSLY
SKFTNKQHLSFTITAVFFNVGINEKATLAEALGETTPQYHSNSDNLDRLYKYYHKYNKVF
PADHMAANRASSRTKPLEDVMENLRITIHKKVPKNVEVLQLAALATRLMNGIRFTSCKSA
KDRTGMSVTLEQCSILAAEYHLAENEMKKALSIMRSEGCRRENAYKNIGVRKYAFTKKQM
MSLPEDYRPPPGTYGSTVT*
>g6368.t1
MVLKHLALDKWSRLLKIISKNGGPIQSLSKLWRMDMLKEGTLMGVDSFGNKYYQNPYYML
GASRWVEYNPDVNWDYDASQVTAEWYGWLHYKTDLLPSEDCAKYQLNCCSWCHCWLKPHE
ENSTGTERAYYPYSTTQPHIVVWDGLSMCDRPQVQQPS*
>g6369.t1
MGKAIDEPSDVVYLFQQQSERYLSSAYEAGSELSPVAPTASPGSPRDCTSCRKREPPDEP
PAPPPEDACAGCGSRITDRFYLLALERRWHTPCLRCCECKMPLDSEERCYARDSNIFCKN
DYFRLVFNVNLNYPFPFVNQNSYIIIYITSFHNST*
>g6370.t1
MVRLYGSKRCARCNTPISASELVMRARDLVFHVHCFSCALCNAPLTKGDTFGIRESAVYC
RLHYETMPDYGSHMPVPGPPQMCPGSYGGPPPGGHYPPYPSPEFARVEPDVPKGPFFNGA
TAPPPRQKGRPRKKKPKDQEIMTANLGEFKV*
>g6371.t1
MRSNVLNLNPEYLEMGFRGGGSLSTTSRTKRMRTSFKHHQLRTMKSYFAINHNPDAKDLK
QLSQKTGLPKRVLQVWFQNARAKWRRMVTKQENKMAEKCSPDASLEMDMYHGPMGSIQSL
PSHSPPYSVMGGPPSPNSMDCA*
>g6372.t1
MRSDYTGKKEFMTKKYNKNHHNGHVAKNNKVGEEVVNEERRVANACVACAVECTPYDRST
LSPYLSLLPPTSACALNAHADFISFIYF*
>g6373.t1
MVITKKLKYDAPLLRMGGVDIGMSRKIKILGLTIDDRLSFNGHVENICKRALDVYKMLSK
AAKASWSLHPDIIPLILAGILPLDLRIQEAAALYEVKRGSFRSVIGDREPERAYAGSTDL
HRWEQNYCRVGAALSLWNSAAETKAVKLCLSSYCTVYQAELLAICRATSEVLKSKEVSFG
IYSDSRAVETVTNQSSLHPLAEQTRSNLKATLTQGKVVSLFWVKTHAGLLGNERADQLAK
EAAQNSKKKPDYDPCPASFAKRRIREESHDEWNHRYRSGETASVTKLFLPDARCAYSNGD
Q*
>g6373.t2
MMKYIRKKLDAKKLITLVSAFDNAWWPAIKVRLAEERCPVNIRRLLGSYLDCRTVTVRYS
GVEHSKGTNKGCVQGSIGGPILWNLLLDPLLKELERDDVYCQAFADDVVLVFDGNTGLEV
QRQANATLARSAVGCQKQTFAPHKTCAMVITKKLKYDAPLLRMGGVDIGMSRKIKILGLT
IDDRLSFNGHVENICKRALDVYKMLSKAAKASWSLHPDIIRIIYIAAVDHHHLRR*
>g6373.t3
LILAGILPLDLRIQEAAALYEVKRGSFRSVIGDREPERAYAGSTDLHRWEQNYCRVGAAL
SLWNSAAETKAVKLCLSSYCTVYQAELLAICRATSEVLKSKEVSFGIYSDSRAVETVTNQ
SSLHPLAEQTRSNLKATLTQGKVVSLFWVKTHAGLLGNERADQLAKEAAQNSKKKPDYDP
CPASFAKRRIREESHDEWNHRYRSGETASVTKLFLPDARCAYRLVRQLKPTGILTQILTR
HGGFSEYLNRFECKESPYVSVTQESSKQSRMSSWTVRCFAATGTT*
>g6374.t1
MLKERESSEGSPATPDECAGCGGRIQDRYYLLAVDRQWHGSCLRCCECRLPLDSELTCFS
RDGNIYCKEDYYRLFCVKRCARCGNGITANELVMRARDMVYHLTCFTCVACGTLLSKGDV
FGMRDGLVYCRLHYDSACLNEFCDDDMNSVYRCQDLHNERDSPSHYFPGASSQKGRPRKR
KIVQDSPEEMQVQTMRMASNALEILHRGDLSSSMESLAYDSSVTSPGSVSSHTQRTKRMR
TSFKHHQLRTMKSYFAINQNPDAKDLKQLAQKTGLSKRVLQVWFQNARAKWRRNIMRQES
NQHGPLTPNGNPGHCNGALVPGTVVPPNVAPGLMLNEPLQPMDDLRVHTPHPMAFNELY*
>g6375.t1
MTTTWLFSTSAQPPPSPRSRGPAVVSAELQLAPVQVITNNYGGNTHKSRFSDWLWTLVGR
RRDGRIKTADPGGELQIMLPNHGRDRPNAGDVCLLAESPYRILRKKRPVERIYEPQEDEN
EPQLHRKKKSTVSWEKLIERPKRGRGRPRIIRSRLAGRPRKEYNLQRYEPETENESEDEE
SSEQSTAGIAMIEPMTWNEIEKTSDINEWKTALEDEFLAQIKNNTWEIVQRPQERKVIGN
RFVFCTKSTGKKVHLVAKGCSQRPEEDFHETFSPVVRSSSIRLIAVVSAELGLEIHQMDV
VTTYLNGSLEEEVYMEVPDQLSDVLERVLAN*
>g6376.t1
MLIAIYVDDIILAANDDEWMRNIKKQLSNSFEMKDMGPINNYLGIEFSRDKEDRVYLNQR
IYLNAVLERFGMSECKPAVTPIDVNVK*
>g6377.t1
MKLPRHWSKMFGLVNVSKTFVDDILQAAESGNVEDFMRLYLSEPSRLSVKDSRGRTAAHQ
AAAKNNINILHFINNYGGDFDCRDNSGNTPLHVATENEALDAVEFLLQKHVDTGALNEKN
QAPIHLATELNKVSVLQVFAKYKDQFDVNLGGEHGRTALHFAAIHDHDLCARILITDLNA
ECKRPCNNGYYPIHEAAKNASSRTMEVFLQWAESKGCSRAQMISLYDNEGNVPLHSAVHG
GDIKAVELCLRSGAKISTQQHDLSTPVHLACAQGALEIVKLMFNMQPTEKLACLTSCDVQ
KMTPIHCAAMFDHPDIVHYLISEGSDINPLDKERRSPLLLAASRGGWRTVHTLIRNGANI
QLKDINCRNVLHLVVMNGGRLEEVAANCKVQCEKSLAQLLNEKDHTGCSPLHYASREGHI
RSLENLIKLGACINLKNNKNESPLHFAARYGRYHTACQLLDSDKGTFIINESDGEGLTPL
HIASREGHTRVVQLLLNRGALLHRDHNGRNPLHLAAMSGYTQTIELLHSVHSHLLDQVDK
DGNTPLHLATMENKPNPIALLLSMGCRLSYNNMDMSAIDYAIYYKFPEAALAMVTHEERA
KEVMSLRSDRHPCVTLALIAYMPRVFEAVQDKCITKANCKKDSKSFYIKYSFDALCPQVK
AEDGNRIPENVPNSQKIPLPALNIRYSFKFYQHSKLEIDALRLALNDQKFRPEPLNVINA
MVAHGRVELLAHPLSQKYLQMKWNSYGKYFHLANLLFYCIFLAFVTIYMSLLMMIDKPEL
KAVRDKCYNGNIVMISDNENDDNKTTNITRSNTKLESVVPDFEMLIAMYTCTVAILVYNV
LCLVREVCNIKEQKWHYLVDPSNLVSWMLYVSSTLMVYPTVISDYNDLQLSASSITVFLA
WFELLLLLQRFDQVGIYVVMFLEILQTLIKVLMVFSILIIAFGLAFYILLSKGQHLSFSS
IPMSLMRTFAMMLGEIDFVGTYVQPYYNAETDIILPFPLPTFLILGLFMVLMPILLMNLL
IGLAVGDIESVRRNAQLKRLAMQVVLHTELERKLPAFVLEKVDKDELIEYPNNKKCKLGF
LDLILRKWFCNPFTDDGLDLVLESSEDYMTAEIEKQKHRLRDLTQLIEQQHTLIRLIVQK
MEIKTEADDVDEGVSPSETRVVPRWSSPRIRKLRSASSFNKSG*
>g6377.t2
MKLPRHWSKMFGLVNVSKTFVDDILQAAESGNVEDFMRLYLSEPSRLSVKDSRGRTAAHQ
AAAKNNINILHFINNYGGDFDCRDNSGNTPLHVATENEALDAVEFLLQKHVDTGALNEKN
QAPIHLATELNKVSVLQVFAKYKDQFDVNLGGEHGRTALHFAAIHDHDLCARILITDLNA
ECKRPCNNGYYPIHEAAKNASSRTMEVFLQWAESKGCSRAQMISLYDNEGNVPLHSAVHG
GDIKAVELCLRSGAKISTQQHDLSTPVHLACAQGALEIVKLMFNMQPTEKLACLTSCDVQ
KMTPIHCAAMFDHPDIVHYLISEGSDINPLDKERRSPLLLAASRGGWRTVHTLIRNGANI
QLKDINCRNVLHLVVMNGGRLEEVAANCKVQCEKSLAQLLNEKDHTGCSPLHYASREGHI
RSLENLIKLGACINLKNNKNESPLHFAARYGRYHTACQLLDSDKGTFIINESDGEGLTPL
HIASREGHTRVVQLLLNRGALLHRDHNGRNPLHLAAMSGYTQTIELLHSVHSHLLDQVDK
DGNTPLHLATMENKPNPIALLLSMGCRLSYNNMDMSAIDYAIYYKFPEAALAMVTHEERA
KEVMSLRSDRHPCVTLALIAYMPRVFEAVQDKCITKANCKKDSKSFYIRYSFKFYQHSKL
EIDALRLALNDQKFRPEPLNVINAMVAHGRVELLAHPLSQKYLQMKWNSYGKYFHLANLL
FYCIFLAFVTIYMSLLMMIDKPELKAVRDKCYNGNIVMISDNENDDNKTTNITRSNTKLE
SVVPDFEMLIAMYTCTVAILVYNVLCLVREVCNIKEQKWHYLVDPSNLVSWMLYVSSTLM
VYPTVISDYNDLQLSASSITVFLAWFELLLLLQRFDQVGIYVVMFLEILQTLIKVLMVFS
ILIIAFGLAFYILLSKGQHLSFSSIPMSLMRTFAMMLGEIDFVGTYVQPYYNAETDIILP
FPLPTFLILGLFMVLMPILLMNLLIGLAVGDIESVRRNAQLKRLAMQVVLHTELERKLPA
FVLEKVDKDELIEYPNNKKCKLGFLDLILRKWFCNPFTDDGLDLVLESSEDYMTAEIEKQ
KHRLRDLTQLIEQQHTLIRLIVQKMEIKTEADDVDEGVSPSETRVVPRWSSPRIRKLRSA
SSFNKSG*
>g6377.t3
MKLPRHWSKMFGLVNVSKTFVDDILQAAESGNVEDFMRLYLSEPSRLSVKDSRGRTAAHQ
AAAKNNINILHFINNYGGDFDCRDNSGNTPLHVATENEALDAVEFLLQKHVDTGALNEKN
QAPIHLATELNKVSVLQVFAKYKDQFDVNLGGEHGRTALHFAAIHDHDLCARILITDLNA
ECKRPCNNGYYPIHEAAKNASSRTMEVFLQWAESKGCSRAQMISLYDNEGNVPLHSAVHG
GDIKAVELCLRSGAKISTQQHDLSTPVHLACAQGALEIVKLMFNMQPTEKLACLTSCDVQ
KMTPIHCAAMFDHPDIVHYLISEGSDINPLDKERRSPLLLAASRGGWRTVHTLIRNGANI
QLKDINCRNVLHLVVMNGGRLEEVAANCKVQCEKSLAQLLNEKDHTGCSPLHYASREGHI
RSLENLIKLGACINLKNNKNESPLHFAARYGRYHTACQLLDSDKGTFIINESDGEGLTPL
HIASREGHTRVVQLLLNRGALLHRDHNGRNPLHLAAMSGYTQTIELLHSVHSHLLDQVDK
DGNTPLHLATMENKPNPIALLLSMGCRLSYNNMDMSAIDYAIYYKFPEAALAMVTHEERA
KEVMSLRSDRHPCVTLALIAYMPRVFEAVQDKCITKANCKKDSKSFYIKYSFDALCPQVK
AEDGNRIPENVPNSQKIPLPALNAMVAHGRVELLAHPLSQKYLQMKWNSYGKYFHLANLL
FYCIFLAFVTIYMSLLMMIDKPELKAVRDKCYNGNIVMISDNENDDNKTTNITRSNTKLE
SVVPDFEMLIAMYTCTVAILVYNVLCLVREVCNIKEQKWHYLVDPSNLVSWMLYVSSTLM
VYPTVISDYNDLQLSASSITVFLAWFELLLLLQRFDQVGIYVVMFLEILQTLIKVLMVFS
ILIIAFGLAFYILLSKGQHLSFSSIPMSLMRTFAMMLGEIDFVGTYVQPYYNAETDIILP
FPLPTFLILGLFMVLMPILLMNLLIGLAVGDIESVRRNAQLKRLAMQVVLHTELERKLPA
FVLEKVDKDELIEYPNNKKCKLGFLDLILRKWFCNPFTDDGLDLVLESSEDYMTAEIEKQ
KHRLRDLTQLIEQQHTLIRLIVQKMEIKTEADDVDEGVSPSETRVVPRWSSPRIRKLRSA
SSFNKSG*
>g6378.t1
MFPKYFVIFAAIVKLGMQDEISQDLNVFSGRGILNGMSLPKWKHDSNLRKSYQDFKKRES
RFWPPAQKESRFLSLFTVVTFPNGGCAGASGDNGTCMTARECTARGGSANGYCANGFGLC
CIFMTSCGSTTSENGTYFVNSGYPSAFDGTGSCELTVMKSHADVCQIRLDFDRFTIAGPE
HMNHVCNQDQFIVSGGNPVPAICGVNQGSHMYIDAGIGTTNPVKLTFVTSGTAYERMWKV
KVTQIPCSTIYKADEGCLQYYNGVSGQLKSFNYDPASGLQLSNQDYGICIRMERNFCGIQ
YTACPDTVNNRSRAFTLSGNSNGPVNSMIGSGAGPNNCANDWLLVPCAANVGRIQPAQAL
CTDRICGGTFSADLSMQASAILSTVKPFRLWFHTDNVEAPVDIDNRGFCLNFIQQPCTNN
VM*
>g6379.t1
MTMMIEMSSRQQLYPTITSTAEEVDSESKNCGKILVVLSWILVVITMPFSLFVCFKVVQE
YERAVIFRLGRLLSGGAKGPGIFFILPCIDTYARVDLRTRTYDVPPQEVLTKDSVTVSVD
AVVYYRVHNATISIANVENAHHSTRLLAQTTLRNTMGTRPLHEILSERETISGNMQLSLD
EATEAWGIKVERVEIKDVRLPVQLQRAMAAEAEAAREARAKVIAAEGEQKASRALREASE
VIGDSPAALQLRYLQTLNTISAEKNSTIVFPLPIDLLTYFLKAKEEA*
>g6380.t1
MSRQDIELYGKMPSDMWRIAPVLILSAIPFGNYIIFPLAFLKPKTLLCSHFWSIQQKAEF
STQDLQERLRHNRPVFRALQAKLDSVTDVELKKKWKRVIALLGSGVHPTPNEVLACKDLF
INEPYQLTSLSYGHMGHLLKIHGLKKSLFRRKKLKYRAFLLLEMDKAIIREGGVDLLNME
SLRNACHIRGLNSSHLSNQDMRDWLQLWLQCKKPYSKSQQAIWRLECELGIIADAECPVD
GGWSSWSAWSACRGSCDDVGYRLRTRKCTNPPPSKDGMPCNGRDEQTETCFLTSCSVEEY
RRLVQGDPSRIEALRQLEAVPALMERCLQIECPFEAVEAALATDNTWQLNSEGLWNSLQC
VKHDLGCPVVGEWGVWGMWSACGARCGEGQRWRLRRCDTPPPSDSHLLCSGSPLQSEKCE
GDQCAIDINRIEKSAGGSWSEWGEWSQCSSKCGRGVRRRKRSCVEKHVPLNSLVWGTHCR
GQHDHLEVCAKRHCSMDGGWSGWGPWGPCSQTCGAGKRSRTRSCTRPRPSGDGTNCIGPK
IEIGTCYVVPCEVYYHVVALFNGDSFLQYESARRRSTLFHFYIRFMPLSPHGTVVRRGSV
HGPHVRVSLQKWHICLDASGLSQSCNLPRICTPDVLEPAVWHSILITVTTEAALLRVDDA
RVPIQATFACNPELTNDKINVLIGERLHAEVQDVVLNFMPLILFTEQKSRPSDFYPISAP
NVGYEKASKEEAYLNLDNDQFLYLPCFEKQSDWRLELTLKSRRETGIILLLRDSQSETML
YMCLQNMRLKIKLIVAEFKTESSSTTEWLPNQWTDITLTKKCETSTIEATINAGERIHVL
LPGDISVKQQSTTQIIRSRLIRENHTPYSSSKEHKVKEPIICSDEFFVGGVPRELKTLLA
DEPTTFSGMFASISINSILVDLHEYNVESHKDNKVQVSSRTASVSGSYHETAWGKTNGLN
LTCLHARTLHSQNEAHWLYLDTIIIDSVKDKEVRCNDDGRVLKLVASADNDLRGFYTCRS
HLNRRTRNIVTYGVLGKVQYKLTGPDLTTTIALITTVSLVIFTLSWLVIEGINDLRDGYG
FFRDANLTPEEEAEAVCRYIDHNIHLIGSESAAKIAKARARRKGRQLASHASFGAQEPQG
MMQNEKDEPNLSDDSLPSELGGLPALPEINSNIIQSHDIYRCEPSYFSSPLHGSNITCRA
TKITSSSYDTSPRILCSKVLTSRHKNSTKENVISKRNKITRSDHLEQTKKKLLTIKSSTF
VTMSPVQRVLQKFQKLSFNDH*
>g6381.t1
MDSPVIQVIANALSTVTILSCLLLKVPQIMYIREKKSSKGIYVQAMLMEISGFTIVTLYN
FTNRYGVLTYLEYPIILIQIYVMMYYVLKYNNILKSRLVSFATLTYVMSVIGFGMEIFPK
DILAYIVPFCTPLSGFAKVTYMYGIIRTGNADAVSITTWVISVLTNLSRLFTVYVDSSDS
KLMVNFLVSSILSSGVLITALIYKTSGPPTPAPTRRVSRASGRRHSHFD*
>g6382.t1
MSTGFFRPMYGVSSFNRSAAAGLGRGYSPVTLSNEWPKIGRLLFVVACSVIGSTMNGFFV
ASFFVEHTLKKTGNVFLACIGLSDLIITTGVMPVSAVVLLSGEWDNLPVCYALQFLSESA
IYCYSLFFTLVAAENYYRLCRKPEEYEMFVSMRVGLVAVTIFTVGLTVAAVGVYLDMDYD
YCERKHFGNFYFRVTTSVTLHAVPCLLTLFGLVASSVRVRQRARHHVQYKRSQQYERDNS
TTTLNITTYALFVVSWIPYLVVVHEYPGTSDGKYYHSAWLGICRSVITSFFYGCLNRNFR
RAFAHLFNYCCCKSTLSSSFTSRHRRALEYKTTTGDVRVHIMHQAVNASSPQRAASSSRE
TQEL*
>g6383.t1
MESFRSNIPKSGDRRCGHPAVPPNAKVSLASNAELTPGTIATYECDDGYELFGARQRECT
LRGDWTAEVPFCGTNVAFRKPANQSTTVRGGAAGNGNDGEKTTEHDGKRCTETQREASPW
WQVDLLRHYAVKVVRVTTRGCCGHQPLQDLEIRVGNSSSDLQRNPLCAWFPGTIDEGVTK
TFTCARPLIGQHVFLQLVGVEGSLSLCEVEVFTTEEFSNDRCAPAGVSADIELAAFSRNC
YEFNVAKGGSFEDARKQCQSHGGDLIHGFQGATSSYLIQELERRKAQLKTQLVWVGAQKD
PGLTSRTWRWVNGETVTKSAWGKDQPNNYNGEQNCVVLDGGRAWLWNDVGCNLDYLHWIC
QYLPPTCGSPDKLLNTTIEGDSYKVGASIAYKCPEGHMLLGNRIRECGEDGFWSGSAPSC
KYVNCGGLTSIQDGDVSLVDGRTTHGAKAVYTCRENYTLVGEAQRQCGDEGVWDGVSPKC
LFDWCPDPPPVAGATVAITGHKAGSLATYTCQNGFILFGQPSVTCNLGGLWSGTPPSCKY
VDCGTPAQVHKGSFRLLNGTTTYGSVAEFNCEPDYWLAGAEVLTCNRDGKWSHDIPSCEL
ITCPDPEVPAGGYMEAYDYNVHSTIDFHCERGHKLVGEPNLVCQPDGEWSGESPRCEYVD
CGKLPPLPYGTAELLNGTTHLGSVIQYSCTTNYRLVGPVRRICTEEHQWSESSPRCEEIR
CPEPVVAENSIVSVTGNDRMHGRTLIRTSLSTNGGNTYRIGALVKYRCERGYKVVGESLS
TCEDTGQWSGVTPKCLYVDCGNPGRLQNGEVTLATNATYYGAAVHYECDEHWQLDGVSRR
LCQDNGTWSSEAPVCKEITCPDPSIQIKGSIGLVVITSTHSIGGEAHYRCERGYSLKGNQ
TRTCLPRGLWAGGPPVCIPIDCKSPGTIENGRTIISNSSTLFGSSVEYHCLPQYQRVGPF
LRKCMDDGKWSGEEPSCELTTNEAAESGTLPLSVGVGCGVVLFLLMLLGVIYLRLRKATP
VKNTENIEGAERKEDQNAAVMSYATLHDTNGRHIYDHVTDNLYDSPYSERLADNAAYGRR
SDTDSAYEPEPTGPSAVVTINGVAVR*
>g6384.t1
MSRKQDRYTSRPRSLTSHYGSSPSMLSSMFSGQYNPYSNSYSSHTYRNYNPYTVGLGRPS
NLGIYGGTSSGYGGVYLSGATLGSLNLMTPVLKKLDKKLLASQKNFKPKAVPPAKVQEPP
LEPQVEAEVPPVRPERKSRSANRSNGLDKERSRSLTSLDSACALNSRSLSLNSLASDGYC
SGSERTEDGEERDYKALYEASQSEVRRLRSLLATSEQQLRDARATITRLTQVNQNSLSEI
EKREKRAMERKLSEMEEELKQLQKLKAENERLRAENRALTRVVSKLTNSAAK*
>g6385.t1
MVEFLVRHGADVNRGDNEGWTPLHATASCGFLSIARFLLENDADVGAVNYDGELPVDIAE
SDAMEDLLQKAIDEKGVDCEKSRNAEVDTLKSDARNWAANGYVEVRDPKTGGTPLHVAAA
KGYIDVAKTLLEDCNAEPDCVDYEGWTPLHAAALWGQKEAAAILLKYGADPNLKNYSGQT
CMDLVDPSMSSWLAEASLKAPRRVNNNNNNNNTNKRKRSPPRHDVKRVELQITGQTDNIV
NDKPPVPEIIKIAEGKPPKGRAPSPETTEPQENAEEAPSWRRSASFRNRQPDATRENKPA
NNNVDSDTILRRTHSFENDKTFYQRYRDVTARIKASSCPSIPPLPHTAVELRKKHQEATN
NASDSTNEDVQIRINPTERRERDANTWTTPSTTTANANPTNTTTQTTVRSSSESVESNSS
NSTPSSTTPTKLSPGNIFKNFFKSFVPPVRDEESETQRKAHAKRVRETRRSTQGVTLDEI
KSAEQLVKKKSGNGTTESPSPGSLKKAEDSPTPATENSTARVSGGDVAVTLALAASATAT
ATIAANSERRPSWRLRLDPTNKFELEDAGRSSPRASGQPPAADATVTLPLRRPPSGSTAN
TTNSATTTATTTTTTTATSPAKEESRTGEEEKERESSSESKSSSSNASPASTQAALNVIQ
RRRRPKRRSTGVGHVDMDDIVNDRGGGGEGDGDTENVQILEKTLEFNISTHHLFIDFRAA
YDSVHRSFLYQAMAEIGIPSKLISLTKMTLMHSQSVVKVQRDVSEPFKTNDGLRQGDALS
CLLFNITLDKCIRDSKIEIGGNIFLKFIQILGYADDLDVIDRNLPAMENAYRALVKSSEE
AGFKVNVKKTKYMKTSKELLSTPSNITIDTSTFDCVNQFVYLGSLVRSNNDISSEISRRI
MAANKCYFGLLRHFR*
>g6386.t1
MTDGRSSSALFKRAEQLKRWEESDTNKQSPTPKRASRIQFSSGIVFLAACTSGDKDEVLR
LLKMGADINTANVDGLTALHQATCRRDMSRDISRDITLYVSATCWDNVAQYLLVYIIQL*
>g6387.t1
MRARGCSFAGVGLELGHPLARPHGRFVELVTSEYVILQPQNLVRSPAGDITQKGYEKKRT
RLLTPYLVQQQSQGKYLQIIRYRQLLLTLLPD*
>g6388.t1
MSTCFITKSILFDLLEEVRQEAVQQALAEMQNRPKPSLPMPSKRTSMMAKSPDRERHDLS
SSSDEDSCAGDSELPPPPELGSPPARRTVAPHPRAHPHPLPQPHHQREKKHPPRERTEID
ISDVTHLPAYIQPDVTHTTSGARRGGALVADRVQCYAQPEDTGTGTGRWKVSAKIQQLLN
TLKRPKRRPLPEFYEDDDIELEIAANPKDPNAPKPEGGTMTPAVGEQLVVPAGLPRNLEA
ALQRYGTASFKANVATVLDPNGKLSNSLTYGKLLSRSLKIAHALLNKTFTSKSSSGGPLS
GDNSIKPGDRVALVYPNNDPINFMCAFYGCLQAGVVPVPIEVPLTRRDAGLQQVGFLLGS
CGIQYALTSDACLKGLPKTSSGDVVSFRGWPSLQWVSTEKLPRPPRDWIPPPRPAEDSPA
HIEHTSAADGSAMGVIVTRASMLAHCRMLSVACNYTEGEHMVCVLDFKRETGLWHAVLSS
VLNGIHVIYIPYALMKVSPASWMHMITKYRASVAIVKSRDLHWGLLATRDHKEISLSSLR
MLLVADGANPWSLSSCDQFLSVFQSKGVRGDAICPCACSSESLTVCVRRAGRGGSSAGRG
VLSMSGLSYGVVRVDAENSLTSLTLQDCGQVMPSCVIVVVKMEGPAFLCKTDEVGEICVL
SGATGSGYWGLPGLTNTVFRVRPLDSDGEPIGEEHYVRSGLLGFLGPGGLVFVCGSRDGL
MTVTGRKHNMDDIIATVLAVEPMKFIYRGRIAVFSVRVLRDERICIVAEQRPDCGEEESF
QWMSRVLQAVDSIHQVGIYCLALVQPNYLPKTPLGGIHLSECKRRFLEGTLHPANVLMCP
HTCVTNLPKPREIHSDVGPASVIVGNLVQGNRLASAQGRDMGYTDDSDAARKYQFISQIL
RWRAQSTSDHVIFTLLNSKGAVSKVLTCAELHKKAERIGNLLLEKGRVNTGDHVALIFPP
GLDLICAFYGCLYVGAVPVTIRPPHPQNLHTTLPTVRMIVDVSKATLVLSNQSVIKLLRS
KEASNVLDSKAWPITLDTDDMPKKKLPILYRAPTAEMLAYLDFSVSTTGMLAGIKMSHAA
VTSLCRSMKIACELYPSRHIALCLDPYCGLGFALWCLSSIYSGHHSILIPPSEVEINPAL
WLSAVSQYKVRDTFCSYGVMELCTKGLGSSVNQLKSKGINLACVRTCVVVAEERPRINLT
NSFSKLFSALGLSPRAVSTSFGCRVNIAICLQGASSPEPSTVYVDLRALRNDRVSLVERG
SPHSLCLMESGKLLPGVKVITANPETKGQCGDSHLGEIWVQSPHNASGYFTIYGDESDYA
DHFSAQLVTGNTGEIYARTGYLGFLRRTEISTTTSTCDDTSIMTRDSDTESLASGCGSVG
GMGSETHDTHDAVFVVGALDETIMLRGMRYHPIDIENSVMRCHKKIAECAVFTWTNLLVV
VVELDGNDSEALNLVPLVTNTVLEEHHLIVGVVVVVDPGVVPINSRGEKQRMHLRDGFLS
DQIDAIYIAYNM*
>g6389.t1
MNRKNKRIHSEAELEAIVDNLSDLSDIDSDDDAYYQAAAVTSPADNLNVIEDPIIESRLE
EILGASRILEENI*
>g6390.t1
MDTPVPKPRSAPLQPNDPNKRPVPLPRTKVPTNGDRVTASDILRSISSVSKQITEDVALK
VSTSAKSANDKLEKSLLDGSKFARGTLEKTITTSRAVRDSVAKSVIEGTRTAGLKLRRSK
RTENVEEEDPQRCVSMPVVDVSLFDNIQFHSPLLEQKRFKNEDAQQNVLPCVQLNATHFD
DLSLFSNNSDSNTDTVSNFSHDSRENDVNLNIETENTTYDTPRPSRTNSIVSIMSAPEIP
ERKKKRDSNIEIMRQNSLYENWTLPHPGPKNNEHNNRPSKSTIFEFDPLNNCSTAKKYDG
LSNELLLLESFLIGDTYGTIVTNDNEDSIYDFDESEYFNPPTPPERHDSLFPNETPPQPT
TSSVTEKDKNANWYVSGDTAIKPVEGETNRTNSMIQKFSHMLKLDNVLNKSNKQNLQKVE
FVERPPINKMPVPYYSGFLNKTVSGMVEDLFKNSQSRYCVLSDQKLMCYTDPTNSILKEA
YTLDNIYSLQIVLPLSSSTTSNSYCFELMLSSSGVRGNPRKVLFSATSASERRNWAQEIA
EHLTSGFPTKYTAEFTRCGWCYLKEGVSGEWRGAWLMLIRRLLVYTTGGDVCSVDLRKTR
CVVTQDPDEETKQLCPSDGSGILLLDCPHSTLYLHFPHERELKGWKYMVKLAAHNNGAQI
HHQQLTKEDVPAIVDKCLSFIYAHGSLSEGIYRRAGSGSVLSELLARFRRDAWSVQLSPG
HHSEHDVAGVLKRFFRDLPEPLVPQDQHHTLISALGIKDETARHAEYRRVMNSLPLVARN
TARKLFAHLHFLHTMAHANKMGAENLASVWAPTVMPAAMTSNTLQTAWSTKEVHVVRDFI
ANYEAIWVPTEAETRREAAVRRVLMRVLSNSAPAPPKAAGDLRAWIYVHDRGTCYQIALT
PSKTSSDVCIELCEKAKMESHLLMLEEVICNESMRRVVHIDEIVLDVVLRWGYWDEEDRK
DNYLLVRENKILHEMESLKHTTSLVCGELRLANEASKAFKLHMFEFNNSKLCYFKDKQGS
HKIEEWDIKNILWYTGHEPKRNPQSRWAITFIPRNNKLKRSKDRPWFGCTIAGAVTEDQL
KWMTAMMFAEHANILPTPRLVIT*
>g6391.t1
MFVCGIKPGSSEEEEEEDVNDILQKRREECERKARRGEMDPRLEFTFQLLIDGTGLPRHA
IMDHVFEGNMLDDINQLFLPHMRNKLLWYYQDVEEVEQRPPAEGTKPRQQGQGKQPPPQV
TLKKKLFLSDGWDVRFTGICIYMFRINVSKQLPEEGFHKDLFCGILNAGKVGLVTAVERV
MEHVYMSALAHPSTDGDEDETKFPIVKNQLLPGLRSFCSALKVCEDVCNQTNLFEDGQCH
MAEIQDHNELKEMTKNPNTITILEERVNEWVKKVMEILSESEQLRREVDSSGPQDELEYW
KKRGAQFSQLASYLQDNEVQLTLTCLQLANSKVIKLWRDTDHKITFCYNEAKDNAKFIQA
MEKCCHSLYLDDPVKIKDSLLSLLQTVRLIHSVSQFYNTSERISSLMVKITNQMIETCKQ
YITCRFKETIWSQERDLVREKLIHCINLNKTYRETYLFVKNQPFLPNTEQFSFSENYVFG
KFDTFCKRLNKIIAIFDLMDDYNHLFAKRMEGLLLGEDLEEAMHTFDDAKKAVTTCQYDY
LDYRNSEFDKDHKAFEQKTNALRESIGNTIEANFSSVWETPQGIKFLTRFETVSKKIQIT
KLNEKYDRVLKYSEKEVDKIMRMFKRQKDDPPLPRNYSPVAGRIKWSRCLMHNMTETVES
VSAHPVLRALPASADMMRKYSTTRTLINNYEETMRAVWMNQNLWDVDDSLNNTLLKIDDH
GRIAVNLDHTIRLLIRESDCLVKMGLELPIVCHSLYSKKTYFTLVNDSLQFLLEDYLATV
RRVKLEVRPLFLPQVVRLSSLLLPGLRSVSWTSEDWQDFIDRANAAIKSFDVLVTRVHDI
YTNRIIYVLTGMQDISLFNLPEETPWSVEEFIEHVESSSRTACVELNRKSLMVEEAVEEV
LDLIKKGAQQIKPTEINPDFEFLIAEDETQSGSGAASTMNESTTSGQQDWSAVWECFESP
HRLLSMPAGGLSKSMQEMVKNAVSEMRRYYSRKVVDVLIKVTRRALDLIIKQFSPDPDAS
GNQKRPIFLLNATLMIPNVLVKPTLEEIQEVLVLAGKHISGLSKGVAQWTGGKTSKVSWK
KLVGPQANQLLEIVTKLDEQVQGSVTPMNMNPKSMKMLETAKVRKKKYYRLESEEKPVFP
MQPKNFYSHIMENKEIIKTLTLLSICTQNIKTEVNNLVKRWRPYHYLWKCEKTLRQLLAW
NLNDFEVALKRHSELEEKLAVEPDVLIIGNCLAVSTEKLKLGLTTELRNGTHRISQAMRK
KYKREMDYVYAIMNDLERKLERPIRDLDDVRTVLETLKKIREQEVDMELKIDPVEEAFNI
ITRYELPVSKEDIEQVDNLRYTWQQLQATALASHVQLLKMQPQFEDDLNTNLDRFREDNT
DYCYEYRNAGPMQPGLSPREASDRLILFQNRFDGMWRKLQTYQNGEELFGRPHTEYPELV
QIRKELNLLQKLYKLYNDVIDRVSSYYDIPWGEVNIEEINNELMEFQNRCRKLPKGLKEW
PAFFALKKTIDDFNDMCPLLELMANKAMKPRHWQRIMEVTKYNFELDNEDFCLKNILEAP
LLPNKEDIEDICISAMKEKDIEGKLRQVTNEWSVHELTFQTFNNRGELLLRGDTTAETIG
QLEDSLMILGSLLSNRYNAPFRKQIQQWLYDLQSTNEILERWLLVQNMWVYLEAVFVGGD
IAKQLPKEAKRFSKIDKSWQKIMQRAHETPGVVSCCVGDDLLRQLLPHLQEQLELCQKSL
SGYLEKKRTMFPRFFFVSDPALLEILGQASDSHTIQNHLLSIFDNIRYVRFHDIEYNKMI
AIVSSEGEEIKLERPVRAEGSVETWLTSLLQSAQSSLHSIIRNAVSFMNDPTFNLLLFLD
KMPAQIGLLGIQYIWTRDAELALMQARQDKKIMLETNNKFLELLNTLIDQTTRDLLKIER
IKFETLITIHVHQRDIFDMLCRLNVRSANDFEWLKQCRFYFKEDADKTWISVTDVTFTYQ
NEYLGCTERLVITPLTDRCYITLAQALAMSMGGAPCGPAGTGKTETVKDMGKTLAKYVVV
FNCSDQMDYRGLGRIYKGLAQSGSWGCFDEFNRIELPVLSVAAQQVAVVLAAKKEKKKTF
IFTDGDVSEMCPEFGIFITMNPGYAGRKELPENLKIQFRTVAMMVPDRQIIIRVKLASCG
FLENITLARKFYTLYKLCEEQLTKQVHYDFGLRNILSVLRTLGAVKRVNSKDNESTIVMR
VLRDMNLSKLIDEDEPLFISLVADLFPNQAIEKTTYPELEDAIRKQVDQNGLVYHPPWIL
KNIQLYETQCVRHGIMVLGPPGAGKTTCIHTVMSALSDIEDIHREMRMNPKAITAAQMFG
RLDVATNDWTDGIFSALWRKTLKIKTDEHIWLVLDGPVDSIWIENLNSVLDDNKTLTLAN
GDRLTMSPTSKIIFEPENIDNASPATVSRNGMVYMSSSGLTWEPVLKAWLTTRSPREIEV
FSALFDKTFSHIYTWCTQNLSFSMKVLQSNIIFQMLNLLEGLVPPQIVETEEPSASKSVN
GDMDEDEEKEKEEIVLFTHEHLHKVYIFSLIWGFGSLFETTDRLRFDKYIKDNFGDILDT
PKHPNNKPSILFDFYVKHPGKWELWDDLMTNYQYPDTAAPDYASILVPIVDNVRINYLIH
CIAKQGKAVLLLGEQGSAKTVMMKAYMKNSNPEQFMGRSFNFSSATSPYQFQKTIESYVE
KRSGMTFGPPGGKKMLVFIDDINLPQINEWGDQITNEIVRQTMSMGGFYSLEKPGDFTTI
VDIQFLGAMGQPGGGRNDIPSRLKRQFSIFNCPLPNNDSIDKIFKVIGEGHYNAKRGFTA
EIRSLVKKIIPLTRELWMRTRLNLLPTPAKFHYVFSLRDLSRVWQGMVGTLPTVIESEKF
LMLLWKHECSRVFSDRFTHQSDKDWFDKALFETTEEILGPEYRKMMDKDPVFVDFMRDAP
EPTGEEGEDADMELPKVYEPVFDYEELRERLQMFLSQFNEMVRGSGMDLVFFPDAILHLV
KISRVIRHPRGNVMLVGVGGSGKQSLTKLSTFIAGYRSFQIALTRSYNVGNFLEDLKLLY
RSCGVQGKGTTFIFTDLDIKEEGFLEYLNNILSSGVISNLFTKDEQQEIISELTPIMKRE
NQKRTLTNELVMEYFLNRTCQNLHVVLCFSPVSESFRYRALRFPALISGCTIDWFQPWPK
DALVSVADHFLAEFEIECTKEVKKELVTVLGTIQDVVSKVSTEYFQRFRRSSHVTPKSYL
NFIGGYKTIYQMKQKELGDGAMRMDTGLEKLREASISVEVLKKDLAVMEQDLALASEKAD
RVLTEVTERAMQAEIVKNQVQIVKEKAEALVAYIAEEKEKAERKLEAAKPALEEAEAALN
TIKPAHIATVRKLGRPPHLIMRIMDCVLILFQRRLHPLIPDTAAPCPKPSWAESLKMMAS
TTFLLQLQNYPKDIINNEMVEHLLPYFEMEDYNMDTAKRVCGDVAGLLSWTKAMAFFHSV
NKEVLPLKASLMLQEARLKVAMEDLASAERQLEEREMSLRKVKEQYESAVSEKQQLTDAA
NVCLRKMTAATALINGLGGEKIRWTQQSKDFKEQLGRLVGDVVLATGFLSYCGPYNQEFR
NSLFNTWMEILQNKHIPVTNNLNITNMLVESATISEWTLQGLPNDELSVQNALIVTKSSS
YPLLVDPQSQGKNWIKNKESTNELQITSLNHKYFRTHLEDSLSLGRPLLIEDVAVELDPV
IDNVLEKNFIKSGSIEKVIVGDKECDVMPGFMLYITTKLPNPAYSPEISAKTSIIDFTVT
MQGLEDQLLGRVILMEKSDLEEERVALFESVMKNQRSMKELESNLLSRLTSSEGSLVDDE
ALIQVLQITKTTAEEVNEKLKVAEVTEKKIIKAREEFRAVAARGSILYFLIVEMSNVNIM
YQNSLKQFLNIFDNSITKSTKSNVTEERINIILKYLTHEVWAFTLRSLYERHKALFTLML
AMKIDCQRGLISHNEFMAFVKGGASLDLNAVTPKPFRWILDITWLNLVEISKLKVFSDVL
QRISTNEKEWRVWYEKSKPEEEIIPSGFNDSLDVFRKLLLIRSWSPDRTLSQARKYIVDS
LGPEYGEGCILNLEATWEESEPRTPLICVLSIGSDPSAQIASLAKAQEIVLKAVSMGQGQ
EVVARKMISDSMSEGGWVLLQNIHLSLPFCVEAMDALIETEHIQESFRLWLTTEVHTEFP
IGLLQMAIKFTNEPPQGIRASMKRTYQNITQDTLDYSSLTQWPPLLYAVAFLHTIVQERR
KFGPLGWNIPYEFNQADYAASVQFVQNHLDEIDPKKGISWPTICYMLGEVQYGGRVTDDF
DKRLLTTFTNVWFCDVLLRPGFEFYDGYKVPQTRNLQGYVDYINQLPLTDTPEVFGLHGN
ADITYQINSAKDILDTILSVQPKEGGSQGGETRESIVYRLAEDMLEKLPKQYVSFEVKEA
LQKMGAFLPMNIFLRQEIDRIQRVIKTVHTTLCNLKLAIDGTIVMSQGLRESLDAMYDAR
IPQSWSKVSWESATLGFWYTELLERELQYRVWLRTGRPTSFWMTGFFNPQGFLTAMRQEV
TRSHKGWALDSVVLQNHITKLNREDVHEGPAEGVYVYGLFLEGASLDRKSGKLIESKAKV
LYEQMPIIYIFAINTTAGKDPRLYECPIYRKPQRTDAKYVGSIDFETDSNPRHWTLRGVA
LLCDIK*
>g6392.t1
MSKKDEKKEQKTRDSGAFFKDFVAGGISAAVSKTAMAPMERVKLILQVQHVSKQIAEDKR
YKGIVDAFIRIPKEQGIGSLWRGNMANVIRYFPTQALNFAFKDVYKGMFLEGVDKNKQFW
TYFAGNLASGGAAGATSLCFVYPLDFARTRLAADVGKGKQKEFNGLIDCLMKTLKSDGPI
GWYRGFVVSVQGIIIYRATYFGFFDTARGMLPDPKNTPLFVTWLIAQTVTTIAGITSYPL
DTVRRRMMMQSGRPVNERLYKNTLHCWRTILRTEGPGAFFKGAFSNVLRGAGGAFVLVLY
DEIKKLL*
>g6393.t1
MPSDAKKRAQQKKKEQASNRNKKPVPRVTNADEDGATNGKEDRELTAEEALCLKLEEEAK
MNSEARSCTGSLAVHPRSRDIKIANFSITFYGSELLQDTLLELNCGRRYGLVGLNGCGKS
SLLSALGRREVPIPDHIDIFHLTREMPASDKTALKCVMEVDEERIKLEKLAEELAHCEDD
ESQEQLMDIYDRLDDLSADTAEARAAHILHGLGFSKEMQQKATKDFSGGWRMRIALARAL
YVKPHLLLLDEPTNHLDLDACVWLEEELKQYKRILVLISHSQDFLNGVCTNIIHMSKRRL
KYYTGNYEAFVRTRMELLENQMKQYNWEQDQIAHMKNYIARFGHGSAKLARQAQSKEKTL
AKMVAQGLTEKVIDDKILNFYFPSCGKVPPPVIMVQNVSFRYTDSGPWIYKNLEFGIDLD
TRLALVGPNGAGKSTLLKLLYGDLVPSTGMIRKNSHLRIGRYHQHLHELLDLDLSPLDYM
MKEFPEVREREEMRKIIGRYGLTGRQQVCPMRQLSDGQRCRVVFAWLAWQTPHLLLLDEP
TNHLDMETIDALADAINEFDGGMVLVSHDFRLINQVAEEIWICENGTVTKWEGGILKYKD
HLKSKILKENADNAAKIRK*
>g6394.t1
MSLELEDLTGATGDVFEDFLIVFRRCLAKYLDIGEDMNVPDDFTPSELQTGKWWRHLLAG
GIAGAVSRTCTAPLDRLKVFLQVNPTRENMTKCLAKMISEGGISGLWRGNGINVIKIAPE
SALKFAAYEQVKRLIKGEKKNHPLEIHERFLAGATAGAISQTVIYPLEVLKTRLALRKTG
QYSGIVDAAKKIYAREGLKCFYKGYIPNILGIVPYAGIDLAVYETLKKKYINKYQAHNEQ
PGMLLLLACGSTSCTLGQVCSYPLALVRTRLQAQEKAAKGAEGTMRGVFREIVQREGVRG
LYRGITPNFIKVIPAVSISYVVYEYASRSLGVNMT*
>g6395.t1
MVQCHPPLELEELPKEDEERIETLFSKLDTDGNGKIDIHDLSVALKELAPHINRSYAEKF
IAKSGGKDAADITLSEFIHYVREHEKNLKLQFSHIDKNQDGKVDLEELISAFADLGIAIG
RNEATNLLKRMDQDGSLNISYDEWRDYLLLAPSTDIHALIHFWRHSTVSK*
>g6395.t2
MVQCHPPLELEELPKEDEERIETLFSKLDTDGNGKIDIHDLSVALKELAPHINRSYAEKF
IAKSGGKDAADITLSEFIHYVREHEKNLKLQFSHIDKNQDGKVDLEELISAFADLGIAIG
RNEATNLLKRITGWPKHWWMDQDGSLNISYDEWRDYLLLAPSTDIHALIHFWRHSTVSK*
>g6396.t1
MFQVHFTAPLQINKKVDPDIYQVLFVYRILYDVPCVVCRDHSSGKHYGVFACDGCAGFFK
RSVRRDRQYACKARSPGLCLVDKAHRNQCRACRLAKCLDVGMNKDAVQHERGPRSSTIRR
QMAFFMKDPLVHSSDMPLPVPPALNLALPKHDILPPAQHMPVFHPTYYPYTPISLVSPPI
QNLPRGPSPPPITPLLLSPSDPGAICEAAARILFMNVKWAKNVPAFTSLSLSDRLLLLEE
SWRDLFIIGAAQFLHSLNLNVLCDGKNPNIERRDIDKFEFVLSAITKLRPDNNEYACLRA
IALFKTTFSDKMGAGNCPPSGFESKRLQDLPAVAALQNHSHVVLTEYTTRMYPLELPRSS
QLMQILLETRKIPSITIVELFFRSTIGETYIERIISDMYRTGRDAA*
>g6397.t1
MTTRGIRRKKSSLSEVKVAVIGAPSVGKSALTVRFLTKRYIGEYDHQQDSKYKHEAMLDG
EPILFEILDTCPKSLEELPGNEIAQWADGLFLVYSITDRESFNYVRRAKQRLQPDIPLTL
VGNKADMVHLRQVSLEEGEILAKDFECSFAEVAAAEQVNQVGEVFHNLCREVLALRRRAK
HSLLDRMLGSKSAYRVYSRGKSDSALPKD*
>g6398.t1
MITFVKKALLFSYFVLASVTCRIHKLPLMDDERHYVDLTTFGFFQGGILDVHMINFKLPT
GSVYGEYGFSLDRTTNDAINPYLEIHSDTCILKGIEKSSTLLSPHHPAIVFLKMDFTNLR
LQITCEGEVTALHLYQNRSMIPIDRIKRQSQYMFVNRRRRSVTEPEKPVDRLGSQCSYAV
LPITKETRNGFDYYNTSFAMYVASDKEEGLYNLYFHNCPHEGDEPSPPINVMLELYESND
GNFLSAGEMPLPALYCMMSLIFFLSAGFWTFILKTSKHPVYRIHIIMCVLVYLKALSLAF
HGINFHFIQTRGEHVTAWAILFYITHLLKGAVLFVTIVLVGTGWNFIKHILADRDKKIFM
IVIPLQVVANVAEIIMAESEEGAAEHNTWGKLFIFVDMLCCGAILCPVVWSIHHLEDSST
TDGKAAVSLRKLKLFRHFYVMILCYIYFTRIIITILENTVPFQYSWIDEMFREMATFVFF
VMTGYKFRPAAANPYFTPTHLDDIEPKVLSDIGVLDGVTNREKKREDLQPLMQETNSD*
>g6399.t1
MKYFSKCLFSPRLYKIYGDGPKEKPYQPHILEKWGDKLILSARTLMNVAFYTSPFIATFI
YKRGFFTPNESQVLLRIIGGLGGLLGLCFVMRAVGRAWNPKYLQFLRTLEGPQDDKAAYL
DAIRKYDFDFRIWPVSHTLPANSRPRDACYNRPFYDRSANPHLPFFKRLLVQGLAYLIGH
TLVIRLVYPGCLSIVQHLLMPSVHIGRTHLVETYQGKRAKLLTAEGNSVDTMFVDKRRSS
DKGHILVVCCEGNSGFYEIGIMTTPIKAGYSSLGWNHPGFIGSTGLPYPEQEQSAIDAVM
HFAIRDLGFRPEDITIMGWSIGGYTASWAAIHYPDIKCLILDATFDDLLPLAELHVPRSW
KALVTEVIRSHVNLNIAEMLNNYTGSIHIVRRTEDEVICTRPGKLITNRGNFLLMKLLIQ
REEAIFGPAGDEQCAVAIRKFVPLSDSQRMTFLREHEIRATRIIRRYMTDYRTSHCVPLS
DTIFCRIMESLEE*
>g6400.t1
MSHINDSLGVLRGLRMVVESGLKLQLENSRIVWNNSSIKPFLQNCPTNPLKNSTPNPDVA
KELIERALVVAHGFRQYAVMHVPNFKTSTEDEAVMDAEIQDEIEQLNKEFDKTFESLKRA
QNQKLDSVPTKMTEEIVVPIDKLKLQAEKLKAVKDETRETPILLKPAAIPAIIQPNISSS
ISAELPKASSKPVAKKKIRVALSENSKARVVPSSRIGRMISFGSLAAGLGVGTVAQYARN
TFQSVTGRPDDSINAFMSPANAERIVDTLCKVRGAALKLGQLLSIQDDTLISPELQRIFE
RVRQSADFMPSWQVEKVMTTQLGPDWRSKVKNFEEKPFAAASIGQVHLAVLHNGLEVAVK
VQYPGVAKGIDSDIDNLVGVLKVWNVFPKGMFIDNIVEVAKKELAWEVDYVREAECTRKF
KRLLAPFPEYFVPEVVDELCSAEVMTTELIDGTPLEKFFDADYETKHDIAYKIMQLCLRE
MFVLRCMQTDPNWANFFYNTNTKQVILLDFGATREYSKEFMDQYIEIIKAASIGDRDTVL
RMSREMKFLTGYESKIMEETHVDTVMIMGEVFTVDDDFDFGSQQTTKRIQSLVPTILTHR
LCPPPEEIYSLHRKLSGVFLLCSKLKIKMNCRNMFNEIYDQYKSNNIV*
>g6401.t1
MWNVWRTVLEENEKLARARLAAVEVFQQQIADEAKFLRQHKLNVAKKCTDSLAQAHKELQ
LTVLDVDKTKKLYFDEEHTAHDVRDKAKDIEEKLKKKKGSFFQSITSLQKNSAKVSSRRD
QLEEKSTGARNDYLLSIAAANAHQNRYFLVELQTCMQSMESAVYEKVSEFLTLMGRTELL
TCSATQHSFGKIRDQAQQLTRDYNLQCLYLYYPVLKQHIQYDFEPCDNDPVDAVTMDHEA
VSQTLAQEARRWATRVVRETALVRDATRKLHLYQAMRDAGQKVDPNDPNGPELDVRMDDL
RSQIRRSETSKAKYEARIECLRVSGAPVDEWLKEVDLLAVQDTLPRSSSLLSVRTDASGA
ADQPSSDSFYDSDNTEGEAATSAVATSSGHQRTTSGSQHEDEHEEDVDAALEEERMRIEQ
LAVGWDDPTQVNWDEAEPEAAAPETTEPPAAPLYKCTALYSYTAQNPDELSIIENEQLEV
VGEGDGDGWLRARNYRGEEGYVPHNYLDVDREQASSAPGLVSQISFSSVDYTVEGEDADV
VQSPDQISVISAPVVKPEEPKVEETPKVETQKPEQLPTLGYCFALYDYDAEASDELNLEE
GQIIRIVSRDAHGVDDGWWRGEANDVIGNFPSLIVEECDENGEPLSGGEDWSPPGSAPPV
FASPPGTPPATGYEDELIVNDNNNTKSAAPPMEPPPPPPVDLGDSMDSQPDFSFNLELSR
IQHEQYDTQFTAPPTSEPPPPPPQAPAVTIVVDEVVGENIEDEEEEETPSAPPPQPKPAP
PKVELPADDCGLGVAQIVITAATPMVEEPEQPFPPAEEAEVEAEDEESSLSEQTAVCVRD
SDEGAADSAPHPASSSTASDGDSPGASVASGASGPPTAPHSPPSAPRAGRASIPDELEPA
QLARLTDLKESNA*
>g6402.t1
MSLRGTKRASGMRSEEVSASKRRRTDAEDALWQLRPVSDLKMSSIYNRSASEAPAELFRK
DLISAMKMPDSESLTSSEYWIITDTWKQDWERGVQVPVNPDSLPAPKVKIIDNPLPPNFQ
EFKLPKDKYIHLSRDAHYQADRHHLSTTLACAESACSYDLDATDTAWLKLLNAERARAGA
PSVSEDQLEKVIEELEVRTWDKIQVIIKSEEGLGIEYDENVICDVCRSPDSEDGNEMVFC
DSCNICVHQACYGITVIPDGQWLCRPCGAKVKPTCVLCPNLGGAMKCTPSGHKWAHVSCV
LWIPEVSIGCAEKMEPITKITSIPASRWSLICVLCRERKGACIQCSVKTCKTAYHVTCAF
KHGLEMRAIIEDENAEDGVKLRSYCQKHSLNNKKEKMQAAASDDDDVKRKRRKDMTSEEK
TQARAARLQEIEREFDRHVSVKDISTHLLDVDQDAINYIYNYWKLKRRAGHNRPMLPPKS
DDNELLTHRQEQADIDKKKMFVQLRQDLERVRNLCYMVSRREKLSRSFFRMREQTFHKQV
AVLSADPSVAGADLSAIIEANHGPSIYDRLYSHPGAPDHKNDFDALLSRIAPQEQNYEKK
KDRNGLVKGSKSSNPYKKHYVNGSRRSGSMYSGLSSEESAPEMSRSSKYRGRATGSSTDD
DVKKSSISPKKKVSPRIRCKRSIKKIERKKKKVPQSKAVVESSSDEEVVKTRINKDVSRS
KTLRQLEKEMAAGKLGQSGTDSDELMPIRTTRNNKFPVDIYSDSSEDAKTVKTEKLDKNK
SDKTKTDKIKIEKSPKESDSQQSLPRTKAAMKEFIPTQPESKSATVEEKAGPKKRGRKPS
NKDKKTPIKTNESDDEAKNKENVTLSKQKEPSDLIVPQRQAAKKASENMRSTNTGKKEEP
TTEKQVSSDDSKLKVKSKGKDIKDIPAKVGRKKLSKDQEKEPIAYVPQRQAAKKAAAHIK
SGLVTKLPVVEATENDKKKENEKSDPTKSSPKKDEKPNKLQQKESSSSSSNSSSSSYTSS
SSSEEEHEHEKPTLKPTAKAREIKPAVRQPSMFSPPGSRPTVDLPFLDKVSRPLSSTSAS
SDSDSSKASRFSGSGSPSPKRPRRRRKAKTVSTDVSPRKAPDKKLKTSERRSECRVPSPT
VEGEESSRPIDARATTRARTRSTTTSGNLSNKSDARQRKPSQDDISRASASNKTSKESIQ
SSELPTPKRKTDEEINKELQDETANTDTIKTEVKIKPTKKRPSLSIDDKDKVKPLQNYDE
NQEQMSQKVSPRKSTELKNKSVVERRMSVKDIPPKDLVLPEDPKESNVKEKCRRASQLID
RPNLSPVKKINTVMETPPSIDILEKKIPLDISDGFAVKNWVPKAPSPNVHPPPVEKPGDH
EKYMTEDKSLDSDCPDKSSIKMIAKIQANLNENTMIKSPKTPMDARTIIMDPMDVENPLP
RNIRKRSLMDSDKKYITQDASHVQGVEISKSAKIPSTANPFPNRAIFSPQPKDNELFEFD
MLAVDDGFNHEDMIKPFTSYPEFFFKEDSKEKGVQETFNLVDRLRMQLSTKKAPVDNTLQ
DENSVNNEAYKEPRDENNLPSCAKKDHEDVTENKSTIEMHDRSMSDQGHELNHIQHSDAH
AIHTPELNNDDKDHQVNPINNEKWTNLQSSQEPCEELHTSKEYDTSTPYCDDGKDPPTVQ
SDVNSASEIGDTISLSKQSDDSQSISVVDHSVPSNDPEVTQDNQNYDNNNSLAHSDCATV
LSPYVSQDAKWRESKITTRRSSASSTNSETSQKTDLKSHLNSSDAHQGNLMPEMDSYAPI
PAYSCRVETSMPLNQYTTYPPDASPFLSRMANLPLFAAGACASSQLPLPSPASGLYAPGL
PYTTTPLMPPLSKPAFSTLCAAFTSSSQNIALTTEMIAPSTPKSLDSPIRDDNDITESDK
TINIESSPSISVGSYNEASNIRASTKMSNDNDETIMSLSTPECKSSPKSNKSITKFPGKS
PGKSPAISPKQTDVPKGTKRSSNRNNRSQRGRGRSKSRGQGVPVPHSVDYMGSIRSKLVG
TVYDFDEEIANDGVDLKALRERRKSIDVKEDRKSEHSYKDSSQSPRVVSPAPIGKRPTID
PKEVKAQSPEHLEGPESPSDRTSSERTPDFSQVQAVLPGPVDMRTYHPFENPVQPPTDAS
VKYSHLLAFASGTADQQLVEIDEEIEKQLHSELMASKPRPGSPVGPSVTEIIAPPKETFT
PQLPKVSLSDSRNQLKVKIKGPFLDANYSTSSSQPVAPQPPVPTHEVNTNILNTPSGSAS
SAMTGSTNLRRMRKKELLRQYWTQDMNMDDPTNASTMGVAPPPAAPQPLARAVITIPKAV
ASMTSIPTREDYKITDTPIEKKKRKITSGLMRELRHLKVSMNDDVEVSEDAKLPTFTVNT
SQVHKRRGRVSTKPNRANATSPVAPKLKIKIGSNIVQQVNEEPAGFQFRPPKKRLTSIPK
PSLEDLRRESMKYRRMVMADFEENEKTKKSKPSKGEKRKKKKDKKSEKEKLQVINTDSDS
ATKLIIKIKRTKEEEGGECGSEVGVARGAGVAARPTAGSGTAGPVGAAAAAAAAPEPPVD
PFEYDPTAPDPLAIDPPSCSDTSSAMRKIRTAKVTPIRLKLARSSQGSGYVMKEAGEEQA
AGSPAPASAPPAAPVPSASSPLPHALNKHCEVR*
>g6403.t1
MESEYQPKLNPVRAFQVLHGNNTEADDTYTSLSEYHDYEPRLEFDDSELIQSNGLAPLPP
ELLDIPDDLLGRSASDGTIEENFEEELARPSEVYAEIAASSLDGDCFSDLNDTGLVEVVG
DDEIGRRIIVVSACRLPSSKDLHPDRLLRFLVSTLDKYVEQDYSVVYFHCGLTSKNKPPL
SWLWKAYKAFDRKYKKNLKALYLVHPTNFIRIVWQMLRPAISVKFGRKMMYVNYLHELQQ
HLSLDKLCIPETVIEYDKLLLSKNPRAAEIASQIMERSEGTEQGDAKASPQESLSPPPTQ
QFGVSLQFIKENNAVMVDSIPPVVRQCVEFLSEPDAMETEGIFRRSANISVIKELQRACN
RGEPISFRNDPHNAAVLLKTFLRDLEEPLMTFDLHEEILKFQTWANRDKPRQVKILILER
LPFDNYKLLKYIFQFLWKVQDRSCLNKMTSSNLAVVFGPNLSWPPNGQMSLQSIAPINAF
TDFLLENQESIFII*
>g6404.t1
MLGYSNAGIPDKTWQPPVAVLETTMGTMILEMYWKHAPFSCRNFMELVRRGYYNNTKFHR
VIRDFMVQAGDPTGTGKGGQSIYGPQFDDEITSDLKHTGAGILSMANAGPNTNGSQFFIT
LAPTQWLDGKHTIFGRVQSGMSVVKRIGLVECDKNDSPVDDVKIERAYIPK*
>g6405.t1
MAGSTLPERVAQIYYTYGLFCSSYPITAVALALSVLLLCCYPLLNVPLPGNIPSVVNMPM
QINNDHYLNELNCVKNNCHATESSSPWELLQNDTQKLPYIWVKDKPLLYVHQIVMKIGVS
PWNNNLKMWDAFRAPLQEAFRLLETVRNHEDPETKETLLRHCYQIEGIKRHDNKASLDQV
LPEYSCLLLSPANLWQQNLQSFSLDTSIVNTVYMYQTLQKGKASIAEMTFGMQLRDTGMK
RYPLRARPRVLQYAVTIFYQQANLRFINSLTTKLREMYPLYQDLQKTHLEELTLIYYPGQ
FNYHELVPLMITFIGIFLYVYFSVRKIEFIKSKFGLAACAVVTIAGSLSMSMGICFYFGF
SLSLQGKEIFPYLVIIVGLENVLVLTKSVTSTDSRLDVKIRLAQGLSKEGWSITKNLLTE
ITILTVSFFTFVPFIQEFSIFMIVSLISDYFIQMAFFATILGVDVRRMEYYPEQSNKLYL
KDYFAANNALNWRFNKGFDENNVSPQRMRKSKSQPRLNGLAQNSPTDVVAKRNSSPGGQD
NRVPKRIRLVNMWARTRFFQRAFMVWMLVWISMIVYNSEVVDYFVSNIEKSDAKAEHSNI
KIKRNEQKQSVYTFYNDSGRQPLIFSPLLDVVDSGKTNVNDVNDTIFLKHSPHSRPWTRL
SPFHWSAILTQYNESLAGRYIVLLPPVLISHRVSPELAAGLRHPDERDPPPLRWQALAAA
LDPIDIVPDFESTEIKSQSHQWGKGADLPIYPTTPMEILLLAILCTISVAVIAYMMVVLY
RCVCSRHYAEWRASWSEDEEYRKIIAKQPAVQLVMEAVPLVVAGHSQEVECLVTDGEKVV
SSCLQGNIKIWDSQNGEIITNIDRSSFFKLQMELYEKVNSKKNCLANHENDAVEVCQCPD
VTTKQMNETMYKLKKGLNNHLTGLRFRSNGREAPPQLSAAEITKYDFAKTYRDLYCIDQG
QDVSETKENMDINSLNLSKNNLSATNFKRTCDENVFVFNQSDDSSVNNLRNRYDSKLHSK
RTNSDDGDMVTNLNWKGKAIRESPIWCMDFCNDLIILGCADGRLEFWEASSGKLMCVWWS
TERRGGWGVTHVRALSGARRVCVATLAGHLLLLRLDAYNAQSGAHVDWRFSTAHRRTHKR
TGSADSLRSAHGMEDDHSRSRMSFSYEDHTEGEEIVCVRIAYCRPHQQPITELHSEGGRI
VTGGQDHVLKVFSSAELSQLFTLHGHCGPITSCFIDHATPTIAGSGSQDGLLCVWDLHTG
ACLYSMQAHDGAVTSLTYTASYVVSAGADERLCIWDRFQGHMLNSIHIGLNYMSRMLPLT
HSLLVMGDRSGLTAYDLSSGDVIRRVLLGQSDGCIMVRQILPLKDAIVCDYANQLRIVRF
PLVSRLDMKNE*
>g6406.t1
MAQPKADIALIGLAVMGQNLILNMDSKGFVVCAYNRTVEKVDHFLANEAKGTKIIGAKSL
EDMVAKLKKPRKVMLLVKAGSAVDEFVKKLLPLLEKGDIIIDGGNSQYMDTQRWCKELAS
TGIFYIGMGVSGGEDGARYGPSLMPGGHQAAWPHVKPIFQAISAKANNEPCCDWVGEDGA
GHFVKMVHNGIEYGDMQLICEAYHLMKDILGMEQDEMAQVFEEWNKGELDSFLIEITRDI
LKFKDSDGKYLLPKIRDAAGQKGTGKWTGISALEYGVPVTLIGEAVFARCLSALKEERVK
ANTALPGSSVKFTGNKTEFLEHLRKALYASKVISYAQGFMLLREAAKVNNWNLNYGSIAL
MWRGGCIIRSVFLGNIKDAFTKNPQLSNLLLDPYFGQQIGVAQTSLRQAVAQAALSGVPA
PAFSAALAFYDGYRSDVLPANLLQAQRDYFGAHTYELVSKPGHFVHTNWTGHGGNVSAST
YNN*
>g6407.t1
MHAAEYVAVHKGNDGGTSNSKDKPDDRGDKGDKGDKGDKGDKSDKGDKGDKGDKGDKGDK
GNRREQAD*
>g6408.t1
MKLDKTKSSWDLQVFIAAAHSLQDSGKLLDVDTEKLFSNIPDVLNASLRFWDITIYPMLI
DAMQNATPFNTELMSAGFCRFHDVLQPYEKYVNDQAKALTYLRSLNDNTDFQMYLTWCHA
HKSCKRLQLTDILVKPMQRLTKYSLILRRIIIHTEDENERAALVLMEAFAKNYVLDLNRS
IRQREELEKIDELTKIIDGYELDFKDEDMDRYFRMFSQLNLRAPMVNCLPGHSRSLIYQG
DLRFKDHMKEAEVRVFLLTDMILICKRLSKGSAYQYKLIRPKYMIDRMMQFPRFNYRNNS
REVASLIFILVDEVGSSYASFTLSEISKDPSGQGSLKIWEQKVREAKLTYDLGVWFARNP
SRDLSELDWDNSSECGANFPRIGRNSPDDINIEREARERVATMLHSRMGVSTEYDFSQAS
MNTDSFDAAGELGSGSGGKVLHSKRHYMHRTSTGGSSRNSRLSSFHQSTSAASHDEPQPG
PSRMMYRAGSSVEHLLPPQTPEEVVSSITVNVVSESETETVVSSMPAEMNISAPPPAGSI
CVVVPTSPVAGPSTMSVPVQVHEPVRLEPAPSFPAAMLPIPTLATQKLSSPLYPKAGQSA
RSISSHNTLRVQPQSNMAFVHSLPDLTVEPSTPGPTQSPSPQSASEKLYQSHQELLERNR
QAAQYLSPDNRGTSYPPPSPTRASLKRGLAFSYSFKYPPLSKMGHVHSQQAEAGPSGVQI
QPTKEKEKSGLSAFLSGSSSDKSEKKSKNVSSSSFFSSSGWHSKMDG*
>g6409.t1
MDKIKQKVKKEKSSNSLGKDKQQIFTTDVKNIKENLKIKEILRTVKMNSSMRLKAPRGSS
IMNDKDFNDNGECFEESNDANMQDQSQVDTPSATNPDVKLVSSEGNDISPGSLTNHTEII
ETKDGAVPESTNDPEMSNEIDSNIENCLNTDENSNDNVSNDFPAVDETVSPESISNIDHV
KYRDRKLSLDHTMLSRSGGLSQSEFDLNSIGKSPLERKSSFFRKKMDSFLRNTTEMFRRQ
SFRKSQSIQHRGSVSVSLQSLNETAGEHNGGCNDTSIYTQQQNMQGSVASLQSSSTIGRS
ASSASISQSDRLQQARQSQQSLAGSQPVLSASDALDDFHSNSVNSLNEPYIQESMLKSRA
ISMSSGLDAPQGQTRRKASRSNRVTWLASEGLTNYFRRVIQDEKSRELHGCHSYQDFFSI
PENELSGTKLDSKGRRLSYQRAVSGEDPVTAGRYQDSSLRRRPLPENLEVSS*
>g6410.t1
MLSAAKVRIHGMQDENWIIKDKINQYRGLIKLYDRDRRIHEGDLARQKRRYCRDIRQLRK
DISTKRGELGVAVYGDKQFLRNAFQEHKRLQLTYMNSQADKVLESIHQENFNKRKQLDRI
RYTKKKKMEKFRLTQLESAELRDRLLYEVGGKLPAEKKEQAVANYVQRANIKKNAALAIK
VMYKKILDILKKDSSYFTVVLEALKVDCRAQGKCLVGATEMGQLAMEYLDDRKFEFNKLE
KEIKANMKERERTLKLVRREVAYLTDSFPNLIRKEEATNLDDLYEDADAGSHHSVHWELE
EVIGICKRLQKATLVSSFDQILLRLKEQRYQTERLMMQLSLNSAKRDGLIEDRKHAIMML
DSLKNVGQERTAQYVQEKKKLRAELDAEEREEKIFTKSLHDKGTLIIQMKTSLQQINQLL
SSVGAPIVPRPYGDAPTAAQYALDDILQPVPELEADFDKLVLNARQKLTVLMQAMSKMEV
TQEVRTHANLFYHNILARSMRDSYKDEVVAEGGLIEFEMEDPNVPSHAIVKIRSKQLVDA
QVSEFDIPDVHK*
>g6411.t1
MNIFLHNLLSIFTLGFIFCDTFNTTDKFEDYCHHPDCSLNNQHTMCVAINKQSPRLYASG
MTTWMRYQILLLHNRHRDNIAMGLEAGHSPATNMRKMYWDYELEEMAEVWARQCQKRHDE
CRNTIRFNVLQNMDVRPLVPRVTEAQLLADAVGAWFSGSRVLPPEQVWSFRLSNCSGSGG
CNSHWYSAAAWASTWRLGCSQALCTAKKPSCSLFRKRRTLQSDHHEGTENVTSASTTENI
LQRISFTSEKSTRFEDFATKVRYTSKESPLHRGILNADKNRNEPNILAYTFCNYGPAGNI
DGFPIYEGGTTCSNCPHGTHCGDRTHRALCAVEGDPDIPSPK*
>g6412.t1
MSLHKARIKAFEELLEQDVIDMVQLQKLAFNGIPDDKGLRSFVWKVLLHYITQEKNARET
TLIKKRQLYKQFIDEIIVSPGGPTDHPLNISPDSSWSTYFKDNEVLLQIDKDVRRLCPDI
SFFQSATEFPCPEIVNSNGVKRLHKRVEQSVLNFSTLERRGLGVSKLSNKLRRSDSVTSG
DYAPLNEGCEAHWEVVERMLFLYAKLNPGQGYVQGMNEIIGPIYHTFAIDSDKDYRQHAE
ADCFFCFTNLMAEIRDFFIRTLDETESGINYMMSKLCDCVKKNDRAVWDLLERQELRPQY
YSFRWLTLLLSQEFSLPDVERIWDSLFADPQRFDFLIYICCAMILLVREDLLSGDFASNV
KLLQNFPPMDVSLILNKAVEISNR*
>g6413.t1
MFQTYNDWIELVNCSTESGWDNPFRPDGDLSREADEIVSLIKGGKPITPTPTAAPQLPIC
DESEEKVHANNVSVNQSSPQTKVSPVQSTPKAMNGTKNGSAVSEVAAGQVEVQRSPPQEP
LQPEHVTIKKKPKCKCCVIQ*
>g6414.t1
MAKDLGVLKYDPNTEAFQMRAQWKKVDICRKQWFDRWSWLLEERKRALAESNAIRQEVAD
ALPHGVSKLEMQKSLKPVPVTSTGVIGWLAAKPDCQLEIYTSWLTKIPLRIPDPWDDKNY
TGQNEKS*
>g6415.t1
MDAIFEKVEQDRHISSYDVAEELRIDHKTVLAYLKKAGYKKKLDIWVPHELTERNLMNRV
LICDSLLRRNETEAFLKKLITGDEKCITYDKNVRKRSWSKAGQASQTVAKPGLTRNKVML
CVWWDWKGIIHYELLPPGRTIDSELYCEQLMRLKQEVERKRPELINRRGVVFHHDNARPH
TSIATQQKLREFGWEVLMHPPYSPDLTPSDFHLFRSLQNSLCNVRLKSREDCQIHLSRYF
DEKSQDFYSNGIMSLPTRWQKVIEQNGTYIL*
>g6416.t1
MLSYMVPVEEKPPPGPGKGRLALELVGSPGSPETALRRARTNISKESSTSSFASDLTISS
STPTGAHDKPKLKLLSNGSKHTSLKSGHSFMACDRDFAQIEKRKKVVKCFEPKDVAKMIQ
DSCHKNPFTVINLNTAKLKISTISWIRIDKEKLPNVDLIESHNDSKPWDSINIFKEGKSP
NQLKNYVLSVLEARNNISKEKLKDLKEMLPYIPPENNAYYEHLIS*
>g6417.t1
MWYKGVSFTAEQCALVYLVDAAGTRTTTDTFLDMSQDFTLNVFYNESRHGPSYVNEALSL
LQAAQYWLTDDGIDNWIINNVRVSQTADGLVRIHRCSHKYQLRTSPSNGSASITSPFLHC
TASLGQTQHLFVRRGERRMHFDGNSFIVRNAGHSAGFDDKNQLKVY*
>g6418.t1
MANVDFRKDAMAVRPRSVYTAHSYTQEDTSLSAFQDYSKFLEGGLGQAELVGAAGWQPPW
RAPLQRKAPFYPGDDIYHADTWRELEVTDVLGGAGYNASVTPHGTVCLRLRDRVKVDMTI
DGAVRVTNAKNNIILALSRSGAAAALIHPNGRVYHYGSRVEIQARHQQGNNKLD*
>g6419.t1
MSAPTPTPSYKIGIVKQVLSGDTIIIRKQPQGGPPPEKIIALSGITAPKLARQRTPNNDN
ETKDEPFAWEAREFLRKKLVGKEVIFTADKPPNSATREYGSVWAGKDPTKDENMTEALLA
EGLVKVREGGRNIPQLKRLVEIEDVAKSHGKGLWGTELQNHIRNIKWSVESPKQFVNKFN
GQPIKAIIEYVRDGSTVRLCLLPDFTQITLMLSGIRCPAVKQDGDSEPYAEEARFFLESK
LLQKDVEVILESVNNNNFVGTILHPQGNIAEALLRQGFAKCVDWSLAVMKTGAATLRAAE
RQAKDQKLRIWTNYTSNAPLIAAKDKEFTATVMEVVNGDALVVKLPNNTMKKIFLASVRP
PREKNNTDDEGKQSPRPKGFKPLYDIPWMYEAREFLRKKLIGKKVNVIVDYIQPAKDNFP
EKTCCSVMAGGVNIADALVSKGLAHVVRYRNDNDQRSSHYDKLLEAELKAQKAVIGVHAK
KDIPTHRIQDTSGDSAKAKKFFPFLKRAQKTEAVVEFVASGSRMRLYIPKESVLVTFLLA
GVNCPRGARPAIGGGGMQEAEPYGEEALQFTKEKCLQHDVVVTIEEMDKAGNFIGWLWVD
NENLSISLVEHGLATMHHTAESSEFARAIKNAEESAMNKRVGLWRDFVEAEKEVEKEKNA
PVQDRVVKYEKVIISEVTPEGTFYAQSIDMGSKLESLMEKIHQEFKNNAPLPGSYTPKRG
QICAARFSMDDHWYRAKVEKITEDKMVHIFYIDYGNREVVNSSRLALLPIGTDIEPPYAT
EYALSCVKFPVDSDDKLEAVRELSMEVLNKKVLLNVETRGSPALVTLVDPNTNVDIGMNL
IKEGLVLLEPTRDYRLTSLLAEYRSAQEHAKSSRLNLWRHGDITDDDAVEFGARR*
>g6420.t1
MYHILRVILYRLWVVPTFTLFSSIIIYWFYGFFIAFTVFSLGILSILYSAQDLLLYYPND
PPDSRVFVLQPSNYKLSYESVKITNKDGFKIHMFLVKQMENSNHKPTMIFFHGNAGNMGQ
RLSNVCGFYHKLNINILMVEYRGYGLSEGSPSERGLYIDAQAAIDFLLQRSDIDRSKIMV
FGRSLGGAVAIDLASRLEYRNKIWALVIENTFTSIPDMAQIILKWRCLMRLPQFCHKNKY
MSIKKIGHVISPTLIICGSNDTLVPPAMAKELYIRCGAICKKIAVMPGGGHDDTWTCRDY
YTSIQQFLANVPALPEGTGPYFDDVLNNPSIGHTTVHTV*
>g6421.t1
MHQNSQQDYFAALPVNGCLALFEPIPYKSYTLLISFTEHEEPADADSMEVIDVHPPCADS
EAPVANEGRKQPAGLPPRQQPHQATFAATTPGPRVTSSRNYTQRARHAHRR*
>g6422.t1
MAEAHSAVAFSFAITHDGWDVNFDREVLYLVWESGLRSWKKRLARFRNSINNGVYPGHLQ
SLYVLWTLLVAAHFGGFNIPFGLVQRALFILPSNTTMWQVIACLLAALTMWLSVIFSMRY
LLKLLLMYKGWMYESRAPGSRISLKTMLWVSIVKILSGWNKPRLYSFQGSLPRLPLPSVK
DTMRRYLVSVRPLLDDENYERVKRLAKEFEETIAVKLQRYLVLKSWWSSNYVSDWWEEYV
YLRGRSPLMVNSNFYGTDAILLRPTTNQAARAGTVIHMCLRFRRLIERQELEPIMLQNMV
PLCSWQYERLFNTVRVPGIETDKIVHYQDATHVTVYHKGKYYKVMVYSRGRLLKPAEIQA
QIQQILDDKSEPLKGEERLGALTAGERSHWAHIRQTMFNRGHNRTSLHCIERAAFNVCLD
DVEYGFDPKNPSKLDQYGRILLHGKGYDRWFDKSFNLCFSTNGYVGFNAEHTWADAPVMG
HLWEYVIWSELETGYEADGNSRGAVELQPPAPIRLQWDLNNEELLNAIDISYNVAQKLLN
DVDLRILMYTKYGKGFMKNCRVSPDAFIQMILQLSYYRDAGRFCLTYEASMTRLFREGRT
ETVRPCTIESSAWVKAMQDPNATIEERMDLFLKASKRHQLGYQDAMAGRGIDRHMFCLYV
VSKYLELDSPFLQEVFNEPWRLSTSQTPHGQTSMLDLKKHPNCVSAGGGFGPVADDGYGV
SYIIVGEDTIFFHVSSKKSCSITSSSNFVKQIEGSLQDVQNLFTEYKKVKNGVKVSQK*
>g6423.t1
MHALFGEQSPYAYRGGATGGYSAGVTPYAYEQYRYGYGAPYLHPHQQHVGTPKDMVKPPY
SYIALIAMAIQNAPDRRITLNGIYQFIMERFPYYRENKQGWQNSIRHNLSLNECFVKVAR
DDKKPGKGSYWTLDPDSYNMFDNGSYLRRRRRFKKKDALKEKEEALKRQQQLQQAQEALA
AQEALSSADALGQGRDVKPDVKPRIFECRPKREPGADCARYDKPSDTLDDFSEPRLPPSA
VYCSPQPYSLAAEEFRAATSGWYTAPEPPAEQLPPAFRDLFEPPSCQLAGFRGGSPAPDA
YRVSPPPHHHYRSPAPSYYHHQACVAAAPAPAHKSY*
>g6424.t1
MDDVFQQCDTSYAGSSSLRMRHKILYLDRELVADAITKVQAIQHMKEMYKNSTSFHIGEI
VYNVRRKFARIMRVYLFSYDNLQKYYHHQHIRNLAEIKHLAMEIDHLVQMVEDWESKPST
QRTQRTKTPLIRKEATRSFGK*
>g6425.t1
MRTLPKWVNKIHEADKIEFSSVHTICFSPDGSQLVVGAGEKVMVYDPRDGALVQLLQAHK
GPVHAVAYCGDGKKFATGSADKNVIIWTSKMEGVLKYSHSEAIQCLAYNPVTYHLASCAI
SDFAFWSTDVKAVQKYRLSGRITSCAWSSNGHYLAIGLAVGAVSIRDKNGDEIQRILRDS
SVWAVAFSKSTILVADWNETLSFYDLQGQPTCKEREIGLAALSISMMGALILVGGAGGWA
VLTSEGITILNTPQEWVWAIAPSPSFNTMAVACQDGTLWCYQIVFSTVHGLYRERYAYRE
NMTDVIIQHLTTGNKVRIKCHDRVQKIAIYKHRLAVQLPERVVVYEQGDAEGMLYRVKEK
LIQKIDCSLLVATSDSLLLCQDTKLFMIGKPIPKSWTVPAPIRYVKVTTLYVEEVLLLGL
LNGQIWQVEPANGGFKMILETQASVRCLDVSASRGRLAVVDETSVCRVYGLPTGDLLFTE
ENVSSVSWNSWCDELLCLSGGGLLSIKAGNFPAATQPLNGSVVGFQGGRVFCLQANSMQT
INVPLSHAVHQFIQKKMFNDAYAVACLGVTALDWERLGMAALEELSFEVARKAFQRSENV
SYLTLIDHLQERFESGEKAALISGEVLAYRGRYSDAARAFQTIARDDRALQLYIDLRMFN
KAQELVGEGEGLVALARRRAEWARHVNEPRAAAEMYLAAGDVRRAATLMAETGRRDMLIE
LARKLDKGSSESLRHLAEALVMAGEYATAADVYQRLGDYRKVAQLAVTAGEWQRAFSLAR
DHPECKHDVYLPYAHRMAQENKFVDAHKAYHMAGDIETAMRVFNILVSNAISEERFGDAG
YLHYILAAQCLDMANSTSDKIRETSLHQYFHNEKLARIYHAYDSVHRCVHEPFSLSQPDT
LLNAARYVLALLDGETPPGISMFCLYLCLAKQAKTLNANMLARQMLDKILGLIIPQKFQE
SVELLMLKCAAEGGGGGGGGGGGEGPEESLCWRCRRHAPLLALRCPRCRHGLAHSLATHE
VLPLVEFVPAEGITNEEALELIDRMPLPEMEEPDTNGPDILRIDHDVDSADPFLDQLDED
DESGVVVCSRHALLQLNPVSVVIVSRTPLPSRMYRNMLPELPVAVCPHCQNLFYMEDYEI
QLVTKGCCPFCRHPADEVKEDEDGEDSLLNGSETSTPGSPSNGHSSWQ*
>g6426.t1
MFVRQNSIPATDNHERNEQLTLQWARTSMNEIRIEMRELSESVNNSALLRQLHVIRNELK
QALMETSDLAQMARTQETRVDKLDSEVGRLKYEGQQMRTMLAQLRTHVGKLSKEVKAKQI
DDLNTETFNDVMVPHENREGELKSEHGHKYRHNKMVHAQISRLARSQDQLDEYQQSLQTQ
ILDVQRRLDRFEEPNWNLLTAKVEFLELEAKILQNELKNTTQRVSDLDKVHASMLELRED
VESIENKVDKTIPEFRKEISKLDISFAQLNAQSSYLKEDQENLRQSVKAIAVSVSNAVDR
AEMDRLLVKKINDSITDLETRSKQHYYRLNDHILKSEASNFGANQTEGIPLPELMGEVKE
LQPVQREYEDLVNQLPKDCSSVSGPAGSYLIHPGLAPVDAWCAAGGTVLQRRYNGTVEFN
RKFEEYVRGFGDPASEHWLGLESIHRLTSDNCSSMRIDMTDIYGGGWYAQYERFFVGGAE
AGYALEVSGFEGNASDAFEYQNHMEFSTIDRDRDISNTHCAGNYEGGWWFSHCQHVNING
KYTLGLTWFDSARNEWIAVATSEMRMYRRPGCS*
>g6427.t1
MDSIVSVGELGVVVGENYSDRGSCLHIILFVIIHQDFDSNTLAGDLALFRLYRDIRFRSY
VKSIPLLSPDFSLTENQAFVSGWGRCDYTDRDLCLPRSSTFFHDEKIDPMLRTISFTITT
PNIYCEGYNRHKTQLSPGMLCTGTAREEDAVTPCLAVPGAPLVVEGSLAGLQSWGFGCGY
RNDLPLVYTSIQNYHSWISNNVDILRGITMDNLTGLFKATKSYLLFKWLNKTRIGTLTTP
KYSRLVFKELDIDEKLTELEGNVYDIRDFMADGRYQRLKLNLYGDIKNKKLRIEKYNITM
DTQRKLMPFLSYKTLSDGFEDDIE*
>g6428.t1
MASNSTKDIIDSINELQKIIDLNKFTLGSIVWVDVSHINSPHNFYVRPRVFNRYLKAVQV
FDDNMHTEEMRTGDVVIYKSLTAKKYIRGKVIGLIYLKHLKDSWEYNMHAIDYGFNEAHV
KIEDIRKPKLSSTIPPLATLTRLADCIPIKGWEWDQRATRIMQQYIAADERPMVLVRDKN
DRSIVVSLMNSMVDDLGNILIRTCCALSFDDYISLTQNDAALITKFYYNYPSLQVGETVE
VRYQFGHNVIGFFVARKDTFLKFLEMRKELVNYSKCQRQLPREDIRPLNFISVQKSPNKY
ERGLIKQVTVPGRKAYVQLLDWGKIIEIDVRRMKPLPEPFIKFPVAAIYCCVDPSDNRSA
ELRKILCRGSNFNITVKQLGKGFVIPHLVDISLATNGQWQDVNA*
>g6429.t1
MLTIGVFVCVLGLVSAGPSVTKSRQDIQDYKEFLEKSRRDDGFRLSERMLQNPKANEWEN
SGKFEGDIILDDWQIEALVEQFANPETRKAYIWPNTKWPGNTVVYEFGAGEFNAAQQEAI
LDAMRYISFYTCLQFRVRQPWDSNYVRLTGHPDGCYANVGYWGSRGVHILNLARANPGQG
CFILTTIIHEWLHIAGMFHMQSTYNRYDYVRVLWENVWPGMEHNFDRYDTNIVSNLGVPY
EYDSCMHYGAYGFTTNGQPTLLPIRHTTVEMGQQVYVTYHDWLRTSRHYNCPGAWSNTAE
EAAAYKFELPENSVKTENFNEEKKK*
>g6430.t1
MGMIVTPALRRSIMCFGDDACYALGFGFPAVLVLISIVIFVIGKPWYRIKKPRNNVTLKF
MSCAWYALKKRVIYDKHLDGSPPDHWLDYSKEKYGEKLVSEMKIVFSILYLYLPVPIFWS
LFDQQGSRWTFQASRLRSEVFGITLMPDQLQVMNPAMVLMMIPVCPGGAWSILPDLEPLQ
KMFIGGILAAMAFISAGILQIGIERSTLQVPGHQQTGLVILNTLPCSVEVSLRGQGVAPV
EERGTALVTPLPHHPYTISCTCPDNCAGRVMKKHNVKADLETVAEMFMPIIIGQNSDDQL
EYYVMDPNPFVKSLTGKPKLKVVYIGDAGPNKNISISVETDKRLSEIYYVSNAPVDHIGE
SAYMCLQTGKFKWRAGSAGDGIRGSGEGYLRAGGVYVLCLRERLGRLDSAVLHAPNPPNE
LHLAWIVPQYLLISLAEIMFAVAGLEFSFTQAPKSMKTITIAAWYVSVAFGNLIVILIAQ
TKIFESRATEFFVYALILILAMLLFLQMTRGYHSRGLDDDSSTESHPLLHHQSRVISVHS
LSTASSRGYTGGGSSAASYIGLKRSPSMWPPRANVRLATPSSSDIKATTLAKD*
>g6431.t1
MSLRNVRKVFGDTSLPPPDDNSDDDYEPLYTKNSNKNPYAGLQMSSHSESEHESPDVDAV
EIENVDVDDSKKKKKKKKKKQQKKSKDNKKLSLPEDEELDEIDMSVLEVNAILGRPRTPT
PPPPESTAKPYELLMMCKSRNLNCENELDRVFGPDEEARNNRRARVPANRRTHRGLIIDK
EYNFVKSGLTMSVNRRENGYTYFTFDHGTEYQTVHRAFLFVNSYRVDDGMLRLDESQRHL
HVEGLIESTDMCFRLEENQTGNKLLEQCIAYMQHVAHPYFDITDLRVRLEYKFIENRAFH
IALLKYMHLLTNRACHRTALEVAKVLLNLDPSDPLAVIFIVDTIALRAREHQWLISIVDH
WNQERDAGFLFNIQYSYAMAHFHVNRKKPGGLERADALLKNAIMRFPTVTIKILECASHD
SPRLKGHPLFDDAHTSQNLRDLILLFARFSWSRWRQQSVMEWFLRNANELADKYDADPEM
RDRCKELANERRNVFQTWPVEVIRHLCIIKPMSNLLVEGAVPRVPRTRPFDPVSPKVTVN
RYNYDLEIPSVNVGSSVFYELFSSLSPEYNIGWQNPRVFFINITALMLRRTETSVSRRSE
YLKS*
>g6432.t1
MQGILKLSELLQQYSLNEYEIGSSTWVDITHINNPHSFYARPIAFRSYMPDMNQFGEHFE
ESDLKVGGMVVYLSETQKHRIRGKVLAKELTDRDKGEKKCVCDIIAVDYGNIDISVTLDN
IWKSKCSDVVPLATHCQLADCQPRVGTVWRHEAIDTMKCYVGNERAKLIVRGKQGGKLDV
ELINTCPNDIATMLILTDQATFGYEANIVNRHVRSLPRESYYTFASLQVGESLHVRVQSG
DSLRQFYVAPINLYKKYMEERENFNYYSRSRKQLNVNEMRVNEAVSVLMQHGKYERGIIK
QMTVPETKALVQLVDWGNIIETDVTKLKAMTDFYTMKPAIAIYCWAEESQAWDNGLPRFL
YPGYEFMITIKHLGDGFDLPNIVDLSPVRTFHQERSPKPAST*
>g6433.t1
MRFLQLVLCIGYLVYFVNGAVLADTGDIDEQGLYSKSDHVVILTNKNFDRKIYGQKHASV
VQFYNSYCGHCRAFAPKFKSMATDIVNWKNMFQLAVIDCSVEENNEICRQFEVMAYPSLR
YIHENYVKANGNVGDRLQATDTAEKLKTQIIAKMQSEQSMGRLAFAPPLNIASYSTYSVA
LSAVPKNTLYTFLVFENENSTVGSELALDLNDYENIAVRRVYENSELADLSGVKQFPALV
AVKSSLDTTPLSPTIPTKDNILRSINSFLKSKNYEFPVRDIYSQDLIINESSNEKVTSTN
ADIVYYSDLEKTLKTSLHTEITRHKTLNGEALTALLDYLDVLINSFPFRGNLKSYIVDLR
STLGTKSQWSGSEIYNLVKSLENDHWPVYYSDLDYIACKGSQSKYRGYTCGLWTLFHTLT
VNAALQPGNEGPKVLKAMHGYVKHFFGCTECSEHFQAMAARNRIFDVKENDKTVLWLWIS
HNEVNLRLAGDITEDPEHPKVQFPSVAKCPECRLSRGAWNLPAVYQYLQKVYGKDNIQDV
RRTRSAASAPSPFSNLDIGMLSLLYILSFIILILVIKYFLSKRFLRKRRYKHGWGKV*
>g6434.t1
MTWGFVTCGPNEALVVSGCCYSKPLLVPGGRAFVWPAIQRVQRISLNTMTLQVESPTVYT
SQGVPISVTGIAQVKIQGQNAEMLLSACEQFLGKSEQEIQHIALVTLEGHQRAIMGSMTV
EEIYKDRKIFSKKVFEVASSDLINMGITVVSYTLKDIRDEEGYLKALGMARTAEVKRDAR
IGEAEARAEARIKEAMAEEQRMAAKFLNDTEIAKAQRDFELKKAAYDVEVQTKKAEAEMA
YELQAAKTKQRIKEEQMQIAVVERTQEINVQKWEVQRREKELEATVRRPAEAEKFKLEKL
AEAHKLKTVLEAEAEAEAVKVRGEAEAYAIKAKAAADAEQMAKKAEAWKEYGSAAMVDMM
LETLPKVAAEVAAPLSQARKVTMVSCGNGEVGAAKLTGEVLSIVQCIPELVKGVTGVDIS
KAVAEPPTPTPTARGESARKLR*
>g6435.t1
MDEQQCGGRAPFIDAQAQAPRPSGGGEECDRRAMTAPGSLPLREERAVVLQHALPAPLRP
YYMAGPLTATRRALFDPVR*
>g6436.t1
MARTALRRRDTRQPGRRYDALVSARRGSSECASRGGAGTVVGAAPRPPATGPRAPRGAPC
CPLGCRRPVPHRAGLIDRAPSPAPAPAPALATATRCRTTAAGPAAAVARATLTVPQQQSR
VLAFPPTPAPHPRHSRNRYATCIALVRFYIHTYNRALLRQVSCR*
>g6437.t1
MARAQATLRSRADAIVHPKSRTTGCIYACVAPRFHVVNKPGEGNGCLARPAPCSDHAIQP
GTRFGSRGHYPNRSNHTQGGGLARHCFAHTLQPKGMGGLVASVRIAYLTALTLEALRVAA
LVRLRGQERDAVSENLLSSDGTVSAAAAATVAVTAERVSMTRRRGGRGKVREGARARSGA
PPLFITLRAARSAPRRPANAAGRRPHSGRPAPRASANRPPHRTLLK*
>g6438.t1
MWMLDADCRPRANWSATSRRRVATASLSHRCAPALVTRRLVPAAPARATYVKARFPLNFL
HHNIDIENWDP*
>g6439.t1
MSPHSDGEEPGVKKKRKFTSVGSTSVDLEKYKVFFTKPNYKRLFLENESQELVVYVESTE
NEKLATLMWSVYGDHCDGMSNKADGNPWPIRKNGCAVLSIHITAIFDELGCAMLLPNDEE
TILELKCLLSLSKWLSCAYSVSYHSQL*
>g6440.t1
MGVCWCKDKAPDEAEVYTSPGMAEASPPLAEPNMRLPKVVDSTIVDQLVLEMLSFIASFV
DNDEESSVSLMKLHVIADKEEGWIQVVSSMVHVIPLEDPFGPSAITILLDDCPLPSKESV
IRATQLFGLSTQRANAKDINVRVERNICIVLGCIAEKLAGPNSVAVLTENTLDYLLSFLV
NRREACVVLFALIALEKFAHTTENKLTIKNRLEKETDNPLLVLEKLCDTQDFVWRQVGFC
AKWALDNLFIVEGRKLSYEVVDMSGINVLLNSHDVSEYLKISCNGLEARCDSCSFESVRC
TFQVDSGCWYYESVIITPGVMQIGWATKNSHFLNHEGYGIGDDLYSLSYDGCRKLIWYKA
KPSPVNQAAPWKPGDILGCLIDLTSREVIFSLNGQRLEICREIFETTRYGFFAAASFMAF
QQCRFNFGHEPFKYPPTDREYCTFNEFGQLTDEQKKVVPRRIYLEQLRYSSVKEDSCTLC
FDDTACCILEPCGHRGFCSLCTSQLKECPMCRAAILNVRREEEA*
>g6441.t1
MDRVPTAAPRPPIDRTEHRGIGTTAPPIRPTTNHGHHFPLVTNTPPNPNQLAGLEDVPKN
CQRRPSR*
>g6442.t1
MRGDRAARDTRHNKDHDNLKSSLKKGNKSKKHRVVFDESANEFFEADYIIVVRDECGFSD
EGEDDECSGCGACERFQEPEPGALSPPEGYKDMGLFNRDGTLREQAWWEAGDVVLVGERS
GTVFTPQHLQLLRRLQRERMLRSAICADCDAHAALHQPLGESPALGEDAGRRLAVGLAPA
HVSHFHTDARHLFSNPQLRGRFTFRLHDRS*
>g6443.t1
MKIGEESDTAENDGRLSSENSPLRQRRGGILKGGRLWKFLDNDKDTCEQNDDQRSTTTAS
DEDGSVTPRSVRFVERPSESCEEESQKEEPGPIQSPDSETASQKEFGTNTSHRLETPLIL
TINTPKANSAVQQLFNSGRPPPPAIEPQLVTSETLRAWDAGVRPKAEEAAVRRVAERNAL
RCSLLRSEARKKQQPKQETTSLAERIRLLTCDVEDEPDEQRSSPSGANADKLSNSSDKSS
EKSYNVDKNSEKAFGSASSSSSSSTLSTSMPARQQPPDLGDMHQEPLKPRPEPRRQFLST
LAPLTACVGSAAHHEGFYYVPPGDRISTSSATNLDIEHNEAPAPDVVAGTPGATESDDSL
AAFARATAPRTERLRQRYGQESQSVSSDDEHDDYGFHRRPAVRGIAVKQQLGASDEILQQ
MQNELQPSPANTPAQIPAHACQRTNSNYSWPYYSEANLNSRPQSRASANSTWSKSSDYVS
ARQCSGTPVPQQHTDTCYAHAQNMASYAHYQQRQQETMYRNCSLYANVGCSDSSQELYSS
QTSSEQTSPVRSASRCRRPESPPPIRSHHQLLYVPYSTHYHYQQHHDYGTHWAGNDYSRM
HSYYQQQSRSGASTPQPAASTQVQRAHYSHALQMQVAAPLYQPAPGSPSRAARGTPEGAA
AGGPAAAATSPMAPPPNPVYYAMNV*
>g6444.t1
MADARDQISIRISVHIVYFANVGVSSYSAFFETPVEFGGGCTVIRTSPAGPTKIFTCKQY
EIFRVLMAVCMYLHAMSLTGECKAPDSPDTPAVSHLPSSFSSYMHADS*
>g6445.t1
MSSFRRDKKEEEDGGANMFQNLDKTTLLQETRYFNSTPVNPRKCVHILSKVLYLLNQGET
LTTQEATDIFFATTKLFQSKDVWLRRLVYLCIKELSSMAQDVIIVTSSLTKDMTGKEDLY
RAAAIRALCSITDSTMLQAIERYMKQAIVDKNPAVSSAALVSALHLSSTVPDLVRRWVNE
AQEAVMSDNIMVSYHALGVVAGTKRNDRLSTVKLVTKLARSPLRSPYAACLLIRHAAKLA
EEDEKETSDTYLEFIESCLRHKSEIVVYEAAHAIVNLRKSAKDLAQAVSVLQIFCGSPKA
TLRLAGARTLAKLTAKHPNAVGACTIDLENLISDPNRSVATLAVTTLLATGAESSIDRLM
KQISGFMSEIPDEFKIVVVRAIKRLCTKYPRKHQSLAAFLAGMLRDEGGVQYKTAIADAI
ISLVEENTDAKETGLAHLCEFIEDCEHTSLAVRILHILGREGPKTRQPSRYIRFIYNRVI
LESGPVRAAAVSAVARFGATCPDLLPNIRVLLARCQLDEEDEVRDRALFYSAILDSNDRE
LIDEYIINVQVPNPVLLEKALQDHLTLNPTEPFNIASVPTAEEPKEQEEVPVEIETYKQA
VVSLEEQYTDQLKIVPCIEKYGPIFKTCEAVDLTEPETEYRVRCVKHVFANHVILQFECL
NTLSDQLLEKVYVRLDPIPGFQLLGAVACEQLPYNRQGSVFCVLEFPKNLIDSLCTFGAA
MEFVVKDCDPTTGMPEPGEGYADTYPLEEVTISCADQFRTRAASDDWDSSWERASSAAEA
CDVFALSQTDVAEAATAVCEHLGLPKSAISGEAVKEIRGGGLWREHVPVLIKARLGRAAD
QAVTMQLTARSPREDIATIVLAAVG*
>g6446.t1
MFQISKDRYVTALVLTAGRKARFEDMDNLDDSENNAKISDSAYSNSCSNSQSRRSHSSKS
THSGSHSSGSSGYGGKPSTSGYSNNLSQPQEKRSKDKDNKKKKQVQEIQVQEVQNEVECM
PPEPLPVFEAPTEKTHNDNQSPSPIAMQIEQRPETMDTTPDKSSCMAETASCNVPVTTAT
NYVTSRSSPPPSNDGFACVISMHDGVVMYTTSSLTSSLGFPTDMWLGRSFIDFVHPRDRD
TLASQITNGLAVPKNVNGTQDKVSGTTNSPTSIVCRIRKYRGLTLGFGVKDRVLTFMPFL
LKLSFKNVSDEDGDVTYLVIQATPFSSAFKSPNEVILKAVPFVIRHAANGILEYIDPESV
PYLGYLPQDIADKDVLQLYHPQDLTYLRQVYETIVKEGSFQRSKPYRMLAQNGDYIKLET
EWSSFINPWSRKLEFVIGKHHILEGPNNPDVFQSPEPNKNGKILEDEKLRTQCIRDDMIR
IMTEVLTKPAELAKQQMTKRCQDLASFMENLMEDAPKAEDELRLEIHDPDHSYYERDSVM
LGGISPHHEYSDSKSSTETPISYNQLNYNETLQRYFDSHKHSFSDDRRMMLEGTFVVNKC
KEVKPSETLFETPDVSNPAVSAETPVASDYNRVAFFAPHDYQPMRLTESLLNKHNAEMEK
ELVKLHRENRTSSKGEREKASNEQRQKKKEHLARCNVSFQPTVIGVPLAESQPHGTKRSS
KPMDRDGGAKHHCSALRQSRRKQITSAAATPSSTLTNNIAPSPWNNNQVNNMNTFFFGVG
VPHHMSLVNPVAAVPGMFPVYYAPTAYNPTNGPPVTGTNTNATTINTSPLNAPPMQCMMY
GQAVYASPFVYSPMNMQMSYPMQQNFMTQNMEHSNMPPTMNPLGLASSNYEEACKPSLPM
KLTKSYGGAAWREKKRCESLATSPKTDQASAITNSSANGSTRSTKAKREHTAQKSKVKNT
SHNSEETVDRTDGESSYSSFYSSFFKTESGSAEESDQKKILNNKGEKTSFAGPPYYEQHQ
PKRIAKRKMDPPWMEQVSVTSELIYKYQLLTKSMDEVLISDKQRMKNIEQPFLVNEQLAQ
LYLDLQLEGVAARLTLEEGITSSSSSGEENSAKPCKGRRRKREYSKLVMIYEEDAPLPPP
EDATSSSTS*
>g6447.t1
MSHIACLLAVAGAASAQLTLDGIRCGQLTCQLEEYCSPETNRCAPCSVVCNKTHHNYDSG
LCIKECQGYLLDLRYLRRNENAGPPSDISSVQRQAQTALIVSGVALAVLLLVVIILCRGK
VSWQYIKQKLQPSKNRVKQYPTDLTHHNPHAEMPKPKHELKLEIRNPEPPKRSTQQPLNV
RDLDTRTQTDKSQGATTPKTISTALSNRHPAEDTTLDFSYDNMGMNVTPPEQPSASHKF*
>g6448.t1
MWDDVVEEAPAAVEEAPPAEAASAEATADPAAAGDAAKTEEAEPPAPEEIVKGTDRGRLV
CKHWVRPMFSQYNYNYEYRKNYYDDVIQYLDRRNRGLPVEVPRAQTWGERALRTYLSKPS
TTRIHNKDTRLLYHISVGAKFQRFHTKTLISRKYAKLGFNTIVI*
>g6449.t1
MSRVGRGRRTRVYDCNYNKGESYYRPVLDRLDGKTPVAHEPDRDRIRSDVENRIRSSLDD
MEASNEELFDSRGARAQRGRPLSSAFEDDELSEDITESLKRLRAGKKTSRFTEDIDFENS
VSNLENRMRISDKILESVGIGQTEVSGARRALLENEERTEKRIARRLNEDNSLTKWTAMK
SDDESAAAQRAKMTRARLTDLEDEMTELNERTAAREKRAARLRALVADNESSDTTIAASK
VTIRAEREKKQVTF*
>g6450.t1
MGCMLRSDRMSFCDMYLQPETAFEIVSRLGDMGCAQFVDMNVDVKPFLRNYVTEVCRCAE
MERKLHYMEGEMLKDGIHIPELETEPKALQPSEMNSFENLLEKWEDDVMFMAENQTTLLK
NYLELTEMYYVLNHIGPILGDAEVTKDSIFVRKGSGEPGFGGHLIVMTGVVRRNRCFPFE
TMLWRVSRGNIYYRQAPQDTILTDPQSGQEIRKVAFLAICQGEQLSARMEKVCSGFRVNV
YPCPQTVSERMEMLDKLDTRITDIEQVLKKTKYHRCKALRTVGKQWNNWMVQLKKSKAIY
HTMNMFTLDITKKCLIGQCWVPDRDMPKVQDVLGHCSEEAGANVPSFMSRTDTIDKPPTF
HRTNKFTKGFQALINAYGDSTYGELNPGLYTIITFPFLFSMMFGDVCHGLILLSFGVWMV
LIEKDHMDRPSNNEIWNIFFGGRYVILLMGLFTLFTGFLYNEYFSKALLLMPSYWKNTLE
LEDIQKDYQITLDPAVETNPPYIFGVDPVWTLAQNKIMYLNSLKMKLSIIIGIIHMMFGL
VLSLFNHIHFKKYYAIYLQFIPQILFLSCLFLWLVILIYMKWWLYTGKTGNVKIAAGCAP
QILILFIDMVLLSTTKPVEEECDAYIFDGQQKIQSILVLISALCVPILLFGSPVYIHKTN
KKKKEEALKNVSNFRRYQQRKDSDKKTEERILAEVAKYSSSFAELMINQGVHTIEFVLST
ISHTASYLRLWALSLAHEQLSEMLWMMVFANNGLRAHNSYGGISIFLSFAVWAVFTLSIL
VVMEGLSAFLHTLRLHWVEFMSKFYYGGGRPFRPFSFKAILYGEGKDDKSDAVCKRMKKF
EY*
>g6451.t1
MSLKKGVNATPSDRVVAEGLLSHDWTVLTPCQRECTTRLGTVVQLEQEAYLSEHPEVKAM
LSLFMSKMVRVGQRRNTLKEMAQYFVRPVEILDEEIRQHLTLPIQGMYSMKDKPTFVLEK
NMKLTSDMEKSINNHYPPDEQKIPTPIASTPNTASSSFISVITSETTLPTPEPVLTPEPT
LSENMFTIISNTVDKAIFLHVDDQALRYDTAYVELQKVVENAMEIPVIEIREDIAALLYN
AYKMFQLDIMEKERIAAEIAWEKRMRKKTKRTLRCLNNFKGYETPPTPKSEISSHESYKK
APPRPCVCYPQYNYNRYPKDRFGIYLPRAGKFSDCNVTATPAISMEGLPLVEAEEPDAKS
IISGKSTVSHKQKSGKN*
>g6452.t1
MKTLILTAVLLCYQQNVFAVPVLDIITSKLNEFASIVASAFKNLKNKVKIFIANIGGSRT
TRKPEAYNLRRRPKKEYCDFVAETAAEVKTKSPEHIKLRSEPTAFMSTPQLAMLHGNTME
SHVVLTKDGYLLTLHRITNMPREKNSITLINQTVLLHHGLLGSSADWILLGSKKSLPYIL
SAVGYDVWMLNARGNYYSRGHKFKNIESLEYWRFSWQEMGEYDLPAVIDYINDVKNSSHP
INFIGHSMGATALLVLLSTAPHYNKLLRMGILLAPLAYMANSKGPMKMLTPLATRPPQPL
LKVLGFGEFLPDGKIPLWMSNRYCNGKEIYCNNPLLFLTGIPSVEGWDEGLVARILYHVP
AGGSTGTIFHYAQLMASGKFHKFGVSGEEFPLNHVTLPIVLFSSSEDSLATLTDVLNLYF
NIASPIDHYIIREQNFTHTDFVWGPNAHELVFAKVVDFLENGLNFNRTQTNEI*
>g6453.t1
MTERGSPTPRDPRLRQAERTGIPVHDAGRRNASTGDIEEREVPLLPASHHALPPLITDAA
TTPAAINIAAETSECDSPELPTTPPPLPQAASTPPPAATSSPSPAPATVAAVVAEKVKRR
RGEISLESSGYQAEKRPGAPGPTMVPAPAPVVQPPPINRVAVTGARLAVPANHGLPKKKS
RSGRRRERKKKTQASSPTPQSRDAEKRETPTPPAQARQERSVPMDWGPPIAPPQRARPTG
LPGPRQAQLAPKYPRLRPANDAAQPPIIPGQGDAEIAAAHLASMEHRTTQAPPSTRRRQQ
GEEKKWQRYEFSTKAVALKIF*
>g6454.t1
MWRKTPLVTWLVALSLVAFVFADPGTGSGTSVVAQLPVRNTTLPVRPTAPVPRQKERRQR
NRRRTTTTTTTTVEPYDDDDWDHTTPPSTTTVDPRMFDHSE*
>g6455.t1
MNFFVTADVGHCEVPLGMENGMISNESLSASSSYDQSVSPLSSRIRTELRGGAWCPNGLI
SPRSRQYLEIDLHDEYLITATESQGRFANSVGVEFVESYAVEYWRDALMRWVKYKDFNGS
RLIPGNVNTYTPRKTTLEAPFVASKVRFLPYAAHPRTACMRVEIYGCRWKQALVAYSAPK
GGDMQAMTAGARFEDLAYDGIMRGGKMIDGLGQMTDSLTGPNDFELPDPYDTSGTRWVGW
NKTMLVDDELDLTFNFSSPRLFHFVDIHTNNMFTKDVQLFREAEVYFSLEGERWQEDFIS
YEPKQDRVSEHARTIHIELENRTAKHIMIKLTFQHEWILISEITFKSVPTVVNSSAEFLD
EYYRTDTPPSSRKKRNSSLKISVGLACGALVGGGAFIAATALLLTKRTRRRIPALLKKPF
CPSLRNGNSNARNNRRAPRLALALANCPPIHMLRPAVVDEDYREPYNIWRETLGRREKRE
THDQNEYNEICEDTEFPRPYMMKRPDPHESFYAATDIIHHCCS*
>g6456.t1
MACPQTYPDERSYRRERPAPGLFTSIKLPEAEPPNGVAPLLDFPRGRMRPVTFLGEGPHG
NVSIFKFSKDFSTWFKQPLFISVSSPVDISLLSFAAEASKWGGAFVE*
>g6457.t1
MEDFFNNIKKKFSVDNIFLQDFLKDVGKLEEEKLKEEEIKKTQSMKDGKKLPNIDELTEA
SEKAGQSKSNEGNMSKTSVLQKPIDNDLEKDTRTEHEDTFIPDDVISFCD*
>g6458.t1
MPEMVNENIKLQICETDGIEGLSDEEPPTGHRRRLVVVKTLWRGCHNDIKAAFAREATWG
AGLKHPQLARVLGLSLLEPPCAALDRGDAAPLPTILKLDRKLNYSSLIHICCQIAAGMKY
LESFELVHRDLAARNITVTDELGVKVADYALFCEEFVGDYHIMPDGTRVPIRWMAWESLL
MGMCSPASDVWSFGVTVWEVLTYCTAKPFDEMNDDQVVANATEWRCGGRGARVPAAPPPR
CRRELYDLMHECWRREPMQRPRFHDLHRFLERMTHGYKPPAHR*
>g6459.t1
MGKINNSFMLGILFASVTWSVSLYLYWLLNMSSDNTLNNTENRIHYHLINMEEKDRIKNN
DKSIAALEGKNLLYDNPRANDKYLGKTWRNQNGLSEYQRKILVQEKYAKQLGIKMSAKPD
KSLENQFGLIRNAEDVRIRDKGYNMYAFNTLISQRIGNHRGLPDTRNKQCRTQKYPEKLP
KTSIIICFYNEHFETLMRSVHSILDRTDLRYLKEIILVDDFSDIEGLNDDVQKAVNNLNS
QIRREEEMLETNNIDGENIVDYINDDNNNDVENIKKTTDLNYAKLSKSSLNIRLLRTSKR
EGLIRARLYGADNSVGEVLVFLDSHIEVNVDWLPPMLTRLSEGVDGFNVRYAPRAVAPVI
DVINADTFEYTASPLVRGGFNWGLHFKWDNLPTGTLKRDEDFLKPIRSPTMAGGLFAIYR
EYFNYIGKYDAGMNVWGGENLEISFRIWMCGGILEMIPCSRVGHVFRKRRPYGLNEKEDY
MLHNSMRMARVWMDEYVKKVIEHNPAAAHVSIGDITDREQLRQRLHCKSFKWYLENVYPE
LELGEDNTAKRRMAALNDPDKNKFQPWHSRKRNYTDSFQIRLKNTSLCVQSSKDIKSKGS
GLILANCIRTLNQVWFETDRHELVLGRTLCLDASNNISPVMSKCHELGSSQEWKHKGSAG
SPIYNTAAGMCLGVERSYRAEPLLMVICDNQPTNQWDFVRS*
>g6460.t1
MLPDDTFQSSTIIAGLMPDSFGEMFNFLDGDSFGIGPMHEFVYGWQAIVNTMSMKNNVEV
RKRAGLQRFALAGINGITLISHIGVTEIMINGTRSYCFGGVSRPPGRRSVICKGAMYQEG
RFSCKVPFLRYPTVLGYNYCIDKYAAVTSLDGTYKSGIWEQLLKANIGPDMNLHYNLNGI
YNRYPGGVAMPDIMRNDGQVQPANFRTETREGAPEEILIGNTRLADGSGVLDMTGTDNIR
FSGHTLDKATKAKVTLENFYTNLITQHYERKQRLEKLEESLKDESLTESQKQEKRQQHAQ
KETEFLRLKRSRLGVEDFEPLKVIGRGAFGEVRLVQKKDTGHVYAMKILRKADMLEKEQV
AHVRAERDILVEADHQWVVKMYYSFQDPMNLYLIMEFLPGGDMMTLLMKKDTLSEECAQF
YVAETALAIDSIHKLGFIHRDIKPDNLLLDARGHIKLSDFGLCTGLKKSHRTDFYRDLSR
ATPSDFISTSSSAMDSKRRAESWKRNRRALAYSTVGTPDYIAPEVFLQTGYGPQADWWSL
GVIMYEMLIGYPPFCSESPQETYRKVMSWRESLTFPPEIPISEEARETILRFCSEPDRRL
GSQRGIEDVKSVSFFRGVDWSHVRERPAAISVDVRSIDDTSNFDDFPDVKLEIPAAPITQ
DGEVAYKDWVFINYTFKRFEGLTQRGTPTKK*
>g6461.t1
MLLAEQQVADSASSASSKAAAPCKVCGDKASGYHYGVTSCEGCKGFFRRSIQKQIEYRCL
RDGKCLVIRLNRNRCQFCRFKKCLAVGMSRDSVRYGRVPKRVRETMSADMPDLNRTVSST
VPAPVPAPGPLQASLPLEEMEHEPSQVELTKELAKMIVAAHRNNNTYTEELRRTLLICHI
RVKDDAVPNAEGRSESNCDEVASSTTECVADLPSMLWYHVAFRMTPAVQQVVEFAKRVPG
FNLLPQDDQLILIKLGFFEVWLTRASRLSTTTSIVFDDGTAISHNQLELIYDPPFVAGMM
SYIETVSAMHLTEDEMALYTAKLLISPQRNGLSDGERITALHRTLEDAFQQLLTDAGVAD
VADRLKMFAVATQEVRVLNSRHHELLAWCRDHWPRLLLPALFSEIFDIPKHDEEESAQSE
RASAPITLQG*
>g6462.t1
MTSKAMETRYYEGCGREGPIRCIFLGEFHPVAGPKIACQFPDDYISKEMFDTISAYIIPK
PQIQKCTMTINALGHKIVGYPIRIDNSRYERNVYLFNLCFVCDSWSKTVQYEPVVKKLGE
HLTIMEEETRFVSSGATKLPTLLAHLLHDLNTYRKATLVEGDTVMHLKVLEVRKDPTPVH
DFDVPVLVASVGLPRPGRPLRTVPPEGAEMQSEEHLDLDDEEPFEIDMDADWDLTTRQLL
PYINGYNHVSKIATDTNVEKTLVKSCIQNLAYYGVVSLIPMLKFSNMYRATPNLSRLFSD
AEMQKSCLAFIHNGSDSKDKPTFSDVLEILCALQQGTTLRTVCERFSDTPASAFDIRRLV
VFAQLHGLVKCLKRYPVYIRNPNRPNGFNNRVDSVLGIRRLFTGRHCTDEICCLARIDLP
TLDQIIEDDPNVAIIWR*
>g6463.t1
MPKLCAHPPNDDDPDELADNKAPHVCHGAIPKVRNPDEKKSKKKSKKKNNRRVRVLANPI
TPPIPPVPTVSLPPINFPAMSISPELGTQRAKHNKPEKTSKVLPVEPIAPSALTSLFGPA
ALPEPSTSADSSTYYSSYEFAPLGLQIQSSKLTEPRNGGELIEPNSFDEYDGYTKPSTSV
APQYLANSRVSRKSTMAAQSSVLNLSTAPDASNSYIDSIGQSVQPVQQAQPVQPVQAVQP
AQPIQPLLPAQPIEPVKSSRKHSKKVCVTPASFDSCTASISSLDTPLLQVLQHMKSAETD
QSSKSFSEPGSPLPSTSSAPTQFVKSNKKMKSLSTVPSAASGASAPPVSEEPGPSNQAIK
HNHFKKTKTSKAPKSTQPKNNIGQFDENRLISSGVLRHQDLLCIKAIMGYTSDQIVMWFV
DYLIRKELQADYSFMTNCLVYEYAGPEPNMGNRINDGAGVAPKQSDCEIVIKKKIVFNSL
FN*
>g6464.t1
MKNNEKINKSTYLILLLQFTAWIVSAEEPASKDLDVDVDDYDEIGRKHRKKKKQQNYGPC
GGYGRTFGEKFGSNTYVSAPVNNYYFGCGIAALPIAPAPIVPVYPVGVSQSQHGHGGHGH
GGHGHGGHGGHGGHGGHGGHGGHGGNGGYGGYGGGHGGYGSQFGDHYGGNFGNVNPGYSQ
YNQGNYGQNNRPFQNVFSAAASGLGNANLSEGYGAYQSQEQIINLETKSPLDLEQAAESH
HIVTHPTTYMDTLLHLFRGNIGSGLLAMGDAFKNGGIIFAPIATVILGVICVHAQHILLN
CSEEVHRQSKRQRPPGFADTVYLVFRNGPTRLQPMASSMKILVNTFLCITQLGFCCVYIV
FIANNVKMICDQYNIQIDLSIHMIIVIIPVLLSCMVRNLKYLTPISTLANVLMAVGVSVV
VYEATRELPEVSTRHYIASWQQLPLYFGTAIYAFEGIGLVLPLKNEMRKPELFQRPLGVL
NVGMVVVASIFVTVGFLGYLKWGEEVAGSLTLNLESGQILSTVVQGLIAMAMLLTYPLQL
YVPINITWPALRKKYAAESPVAKELGYRAMMVILTFILAESIPQLGLFISLVGAVSSTTL
ALMFPPIIEMVSVYSKTNSIPICTLMKDCFMLLLGLFVFVTGTYQSIASIIRAFGE*
>g6465.t1
MFPKPLRLDIKRKLTARSDRVKCVDQHPTEPWLLCSLYSGDVNIWNYETQTQIKRFEVCD
LPVRAAKFVPRKNWVVTGSDDMQIRVFNYNTLERVHAFEAHSDYVRCIAIHPTQPYILTS
SDDLLIKLWNWERNWACQQVFEGHTHYVMQIVINPKDNNTFASASLDTTVKVWQLGSSIS
NFTLEGHEKGVNCVDYYHGGDKPYMISGADDRLVKIWDYQNKTCVQTLEGHAQNVSAVAF
HPELPILLTGSEDGTVRIWHAGTYRLESSLNYGFERVWTISSMHGSNNVALGYDEGTIMI
KVGREEPAISMDVNGGKIIWAKHSEMQQVNLKALPEGTEIKDGERVPVVAKDMGSCEIYP
QTIAHNPNGRFVVVCGDGEYIIYTAMALRNKAFGTAQEFVWAFDSSEYATLENSSTVKVF
KNFKERKSFKPEYGAEGIFGGFMLGVKSISGMAFSFYDWEQLELIRRIEIQPRHVFWSES
GNLVCLATDEAYFVLKYNAAVVTQARATNTNITEDGIEDAFEVVGEVNETVKTGLWIGDC
FIYTNSLNRINYYVGGEIVTISHLDHTMYILGYVPKENRLYVNDKELNIVSYSLLLPVLE
YQTAVMRGDFETADRVLPTVPHDHRTRVAHFLEKQGFKQQALAVSTEPEHQFELALSLGE
LRRARQLAEDASAADGGEPSRTSCARWSRLGAAAASAADTDLTKICYQQAKDYSALLLFA
ASTGDKGLLEDVARMATNEGDDNIAFVAFFMLNDLDSCLQLLIKRDKLPEAAFFARSYIP
SKVCEVVKQWRDMVGVTNKKSGQSLADPEQYENLFPEFAESLELERFQREFGYEHSSKLG
NLSVDSKQSNIERDLAQEMADANAQGLWKPGTSTQSTSIIAVEYTEAAPTETKQKRKDSI
DIIEELEQEIDDIVLEDSIDGLDLSDDADLMD*
>g6466.t1
MHVRVRIFGKPEAIVVVESKLTKIEQFRRIIRDKFDVEPKLQRLFYGGKLLENGYTFHDY
NIKLNDVIQLMVKVQPDGPVENDKDKNLENGDSEKKDKEKTDDKKIIYKDAESTLYAIGD
LVDIRDAENGAWLEGKVVRVVQDPDAPQIAISNGNDDLDTSDANKEDDVENKPPSEDSDE
DSTGKAKKKGITKYFTKAPKGKKQVMKDKTNEVQNVDKLLLYKVQLDADEEDSDLYCKLK
DIRPRARNIIDIKDLKAGQKVMINYNTDEPSEKGYWYDFKVDEIKKLRTTYELIGTLYLG
ADAVPQNDTKVKVHDKIFAIEEAVHLKNRTEEDNKLMVTQPEKRSQPLNCLTCHDDEDTP
CKDCGCYLCLGKETPEKIVLCDECNNGFHMKCLKPPLLELPEEDWYCPSCKRDPNDVIAP
GAAKQTKKTSASKSNRDWGRGMACVGKTKTCAMPPNHFGPIPGIEVGMCWRFRIQLSESG
VHRPPVSGIHGRDVEGAYSIVLSGGYEDDVDYGNEFTYTGSGGRDLSGNKRTAEQSCDQT
LTRENKALARNCAVKAISEQGGDAGDAWQQGKPVRVVRSYKMLKHFPKYAPKEGIRYDGI
YKVVKYYPEKGLSGYRVWKYLLRRDDPSPAPWEPNAKQYTIVYPDGYLEAEAEKKALKEK
NTKNKVTKKKALREINQSTESESEASPPVKKQKTDEPKKKARSTKKSMESPKRKVPSMFT
KSPKTPKITTKEGDVLSASEKEVIKADTLNSKLWEECVAICETQSKKDFIEHVTQVFLCI
ICQEVTVSPVTTPCLHNFCMACIKLAFKSTESQTCPYCRHNLAKVELESNDNLKVALRAI
LAGYDAGKK*
>g6467.t1
MFPFLMYFKEAEEWARRPSGPMVNPSFEPDDFLPQSLSPVKDEKKRPGDKGIFLVNMKEK
NLQEVEEYEPYDNRVVEHPTTNTETLLHLLKGSLGTGILAMPHAFSNSGYVVGSIGTLVI
GVLCTYCIHVLIDSCYVLCKRRKVPSLTYTAAAEAALSEGPDWCKACAPYAAHVVNAFLL
IYQIGTCCVYVVFVSENIQFVLSKHFGLNVTIPEVMLWILLPLILINWVRDLKYLAPFSA
IANAVTIVSFGIILYYIFRVTPTFEGKVPAGKIANFPLFFGTVLFALEAIGVILPLENEM
KTPKDFVGKFGVLNRAMISIIILYIGMGLFGYLQYGDSAAGSITLNLPSKTETLASVVQC
LLAFAIFITHGLACYVAIDILWNEYIGVRLLNSSHRLIWEYVVRTVIVLVTYGIAAAVPE
LDLFISLFGALCLSALGLAFPAFIQSCTYWYYVSDSERIRMIVKNAIVVIFGVLGLIVGT
WTSLEGIIYKFSGHSESPLNATVSSIMNETSLSP*
>g6468.t1
MFKIESYVTPILLSYVDKYVRDFKPADAQVSLWGGGVTLHNLVLKADVLQQEVALPFTLV
SGRIHELLIHVPWTKIMSEPIVVTINTIECVLSLHPPTSSDETPQSESNTNNFSGRTQVV
EAPPGYMQALVRRIVSNIAVRVHSLIVKYVHDDVVLSLNVKRLAVDSVGPNWEPAFADIE
QNEPAIRRLVRLDDLTLCLDKSDSDGKIRFYQEPLLYRCQLDLRVLTRLVSANTRRASSL
SVQLRSKRLAWNVTSDQLILLLRLLRERPPVDLNTPPPAPKQSTAQVTPLHTTSGNAAEP
ARSESWSEWAWSWLPTWMDREGAEEAPALPAPIPFTFAAYFDDISLVFKVIEVESSSRKR
SRGLLELTATHAAIKSSVCSPTMLRYKMGARTLTLLAHGRCICGHVDLGNTNKEPTIYLN
KSDNHDENWTWPEEDVNEQHVETAVAADEDTPKTIIEQTGQAGESPTVSTKSDDNNEDDE
TKEEVDDFWQKMNPLIYFEYSHDRAPPDELINPYDNPPLDYQYSDWEENSNVKISLQPMT
LHVSTSLIHRLTVLRTVFQELPQAVVPDIPMRTLTVEECDALSENLPMRRVEIEVQDLRL
RLYPFDHSLVERPAQPPFMLDIDLNKVTTTITGPLYPHRVCAAACQIPEDDGPLGQAARL
RISVKASSIQAQLFSPADAVPRPCAHVDMRLNMHILLNKEYFTGMDNVVFSYALKIRELN
AYGSSARMQAATEVLLSLLNEKTSVKLCHTTLVKNALNDEELVAMDVSLTGMDLRGYLTK
NIRKHKITMRSAQATAYHEPKGAQLKLTWIFSAPDGKLITDPCLRVSVQWCLEMTANSLD
YVDVKLEPCAICVDPLLIAWLAYRPRVLSSPESQSSTANVRAMASSQYFIRRRETPPSSS
GRGGSRSGSGADLVHVRPRSVGSNSEPEKKDTKSQYQVPKTPEAWLSFEKIVQIEQRMRR
MLVFAEIGTVLLYVTASAASAIDSASVRDAMERHATTTHRVVVFSLGYWAIESSSLRKDL
LQEIRKDRPTILSPDQAPSDDGLPWKMCLSGVTCYTLKIKDTESGKSISGRRGQIKSTQN
VLPRSILEMVTTTVTLSLSTKTTPVKSPKKNTEEKKPAKVTPEEERMKFFTAGVDFKPSS
LKEFVRGPMRRRDKSPKQQPTEVPKAVPNTRSEPAISSDMPFMTCGVNIHADTPPIKVLL
EHDQVHIVTVAIHCLMHIVTLLQRPPLMISKLTQTQPGPSASNRSLIRSASELDQQNQSD
DTTSDNRSEKLIQIFEVAPPPSKEKKMKIFFWFQWVISQVSLNIISGKVKLVLEVEDIIS
SVDLQDHYKQMKIKMTSASFRHYEKSSIHELEWSTGVLGGRVVEAREPIDAKEENHFFTT
TITQAQIANLPPNWKEELQLKMSERHYNTDTMWEVCATLAPLDVVMQPTILKHIVSCLRE
LTPRSFCSLPVEEQSSRHWHWPLVFVVIGRLRVLLTTDDNANSTVDDTFIIQIDKITSLP
YPENPICRRAVNSGTEASWTRAGAVIEEPQYEVLIKDIAVSTAKFRQLVNQEIKETEMLN
STSGENPALKWSQPDVTPNITPVLHPLDVSCVLAPAVLKGNSVVYGHAFELNSLTDCVLE
FTLHRIELARRLASDISRILENKVHDLEELDVDDENDVENHGVENSDDADVCPYASLIKQ
RPDHEDSVTGSDSSLSDEVTRSPTHGSNYAVDSGVDIATSFRPNCDYTHPKKHNVAFEDH
AMISSHYLEVFVTMGTVEISLYEEDDESPEIVVLRPPPCEHEDTAEVAAGSAPTSNEPDA
DIEKIENKKEQESKEAHKQDDDQESPTGSKSLTETVREIDMGTIKLKTFNLARFSESNFP
LLHVTLNQPNLYYWQQKTQKNVQLSVFNAWVGLGGGQKRWHLTLFNTASGPPDPVTDIPP
ALATLRGPRGTIQLDIERPVQFEVCTERLRRLKAIAALIEKKISRTPAPTNESEEFSLYN
MRRAMVSRLLESITVQCIQTSVRGSEGTVGWGSCTMQVAAGSRPDRLVFRGLLSSLVAAV
GSGSARRHIVLQPLMAGAMLEVSWDAWRRAEGGESARVPSVRASVDLDRVVCQLRPQDLE
TAARIWQVLTDYLDDLKVSTDIPEKSVPMKENSATSVKASTLNLQDASTCIDTDESEHYY
KDDLRGGVFKMVTGGQLPLAYQVMLHGNVVSWRYPQPRTIVRLVVYPVPGLDEEIECALE
VFCPMLGRWEPHTYFHLPVSEPRLLKFNVAPTDMVFAMTWRVRVCSDVQEEIPPFEFDSK
KYMPRKNPLAPDIPLDFNNDESECKVSAEQLSGILRVDSYFAPRLLPRARLAFQLTALEL
FAYNSFPLGYRQSNSLGGYYSTRSLTRTHPVLLAAARDSTAHAIVGPGSKLLLNTNLSCD
LLDISTNAMEHLVEEFRVQGAITTGGVEPRARIYAGDVRIALNVPFLRTLRSLVTDWQIA
YEKHVSGAQTSEAVSEIKTRNIAAAAADALEGRVSLWLHNSCAVSLATAQDATEGTVTLA
AGVSLAYKWRSPIAPKMLRFALAVPVDNNWHWSNSVPFVEGTYRIRLESAETKQGAYSTE
SGVFLYVKVVECGAKRDMYISGRLIFANMLHTNLLYRVRLRSDPDTTVDISTGELNMEKV
GLSVPCEVDCEPTVKVKLANQVSEGGWSGDIPLKECPREKAPWLVKLPNVAEAGYMCVWC
RIIRARNDARVIIAFWPLYILRSHLPLDTDVRITSDAGTLPPSSPEPSPVRLVPTTQTAP
GRGTITHLKAPGTTSTRHSLTFRYRNLDCNVTREAVPLNYGVLESSVFDKPAPVACIDTV
IREFNIWLERYGRDVKSDWPYSIVSGHWPGTWQPAQLQPRADVNIRYEAVRVCGGCCIEL
QLCSMVLFVNAAPIALTLRAYDASPLIKVEPGYAISPPITVIKREFLVSVEAGRETFVSG
ELRVSPEEPGRYAAPPPGRLVLDRPAHFTIHCNNKVALLTMFYEIKEEMNVLGVTSTYVL
VNQLNTDLLVAAMAVPDEVSKDAVLRPVSFKVVRPTKDRRAHGTPLCRFWVRGRWRGGPA
EELRAYVCLALASASQHPQDPVPVRLAEPPLRRAIALHDQNNASVPVVVTQLKHEGRWII
TVAEDPCPQFVVYNHTRAPLVVAQSLRNDDDYNKTNISVLPECKGTKWWCVVGPEILTHY
SSPVYCERYPPIAHATKPEITFLTVGKPREDLDPEWCRPIAAADGEHLLQLSGATIKLRV
RTHPHSTLIELQDVDENDISASDIRRRLMSIEDYSEDNKVGTKTSNTEIPVLEALVVLKP
TQSLESMMSDDSRLPEGIKANLSLANAAILDNKEQTSKSDIADQETINSPSPTADAAELN
DKETSLVASTSDLASGSKSSFLQEILGVDWSVKRSDERVRLVASSVVISMATSFDTLPLC
ALHFERAALIVKSDAKNIRSTLAIADVQVDNGRYETGQFDFAVVAATQTETRRQERWPPL
WGMPSAAETFDTRENNASVLLRLCHDKWSVAQRNYTELTEVEVRVGPLLLYLEDAYISSA
AGLAGMALGSPHEHDAAVETRTLQRPLRLRRLHLYPLDITLTLHTAIRMYIALDQSPLHL
SAFQLDEMITSVDRLTHALTVHYLSAALLGAGWVVGGLELLGAPGAVAARVAGATGGVRG
VASAAAAAALRSLSAAAASLARNLDLLAGDEDHARRAAAARRRPPPTFLQGLAAGVTNFA
INILGAVGGLAHHPLVGVAVGESESSTTALRRGLVGAITKPLSATADLVAFAGQGLLTQT
GWDPVPQSRWRARRVDRERFGHGYRQDCVRWMHRITELGVTAGFDVELNAARFRLLVAHK
FLVLTDLDCERIVEMIHHRLCSLGPYDGLIVEIHVSQCRAQNASDIIYVDENLEYQMSAS
AMARVARYTGSHEPRDSRVLRFTPARSHSHALYAALAAALQHNADTHFPLL*
>g6469.t1
MFEVMKSLYDCYKKKNCDHCNCILCGHLPREERRQGEIRKSVKKVKRIKDEELAKSLEGK
TQEQKEKLLKSIALSGTPLPEGKTKSVKELIKKVQTELGLPQAPKTASEREKLKRAEEAG
LITPLEGKTMAQKEMILKKQRDLDIPLPEGRTPSEKSLIRRVKTARPSRRRIPSEKIRKA
KEEGLLTPLEGKSQAQKDKILRGLAMKGIPLPEAKTISEQQLIDKIRQDVGLPPLPKTAS
AKEKYDKALDAGLITPLQDKSTSQKEDILRGLAELGLPLPEGRTSSEKALVNAIRGTVKP
ISEVKIPSAKLRKAKAAGLLTPLEGKTPAQKEEIIKGLAMHGMPLPEAKTPSENRIMDNV
RKEFGLPPEPQTHANKERYNKAMAAGLITPLQGKTALQKEEILRGQAELGLPLPEGRTPS
EKALISKIKASVRPISEIKVPSEKLRTAKAAGILSPLEGKTPARKTEILKGLAMHGIPLP
EGKTASEKKLIEKVRQEVGLPPEPQTRSAKEKYNKAMRAGIITPLQGKPNSQKEKILKAQ
ADAGLPLPEGRTASEKKLISKVKASARLPSVGISPSQKEKKNREQAAIGLELPEGRTTSE
KILMKKIKATTKKSPSLEEIRKIDEKTAKIVKEGKGPSDECICGLLSPKEKPLSKVLQDK
VPSQKLKAAKAAGLLTPLAGKSPEQKEEIIKGLMKHGIPLPESKTYSEKKLIDKVRAKIG
LPPEPKTASLKDKYEKAYAAGIITPLEGKPSEEKEKILKNWQAAGLPLPKGITPSEKALI
KKVKMETGYTTPTEKVKPEKERLRRAKAAGVLTPLEGKTPQQKEAILKGLVKAGVPLPEP
KTVSEKDLIRKVRMETGLPPEPKTLSIREKMNKAQLAGIITPLEGKTVPQKEKVLKRMYD
AGIPLPEGRSKSEKSIVRRVKAGLVAVPKIPSERLKAAKAAGLLTPLAGKSASQKEIILK
GLAKHGLPLPEPKTRSDVAIMNKVKGELGVLSIRKSPSEKLKQAKAAGLLTPLKGKTKEQ
KENILKSLAKAGVPLPEPKSTSEKDLVSKVRKEMGLPPEPQTQSLRDKMKEAHLAGIITP
LEGKTPAQKERILKRLHDHGIPLPESRTASEKSIVRRVTAGLVPEHKIPSEKLKAAKAAG
LLTPLQGKSLSQKEKIIRGLAAHGLPLPEGKSSSDKAIIKKVQAEMGLTTVARKSPSEKL
KQVKAAGLLTPLQGKTREQKKKILKGLVKAGVPLPDPKTSSERELINKVRLESGLPPEPK
TSSLREKMVKAHAAGIITPLEGKTPTQKARILKRMQDAGIPLPEGRTTSEKSIIKRVKAE
MISPAASKIPSDKIRAAEAAGLLTPLEGKTAAQKEKILKGLAKSGMPLPEGKTKSDKDLI
KKVKTELGLPPEPKTSSVKERLLKAHVAGKISPLEGKTKSQKEKILKTLTEARVPLPEGR
TRSEQMLIKKVQADATKQSEKIAKLEKQTAKTMKEGKGPSDECICDVLSPLSGAVALEPK
KITSGKLRQAKEAGLLTPLAGKTSAQKEKIIRGLAMKGLPLPEGKTASENKLIDKVRQDI
GLPPEPRSPSAKAKYDKAHALGIITPLEGKTLSQKEKILKAQADMGIILPEGRKSSEKAL
IAKIRTMPPKIPSEKLRKAKAAGLLTPLEGKSKKQKEKILKGLAAHGLPLPEGKSASEKN
IIDKVRAAVGLPPEPKTPSAREKYNKAMAAGFITPLQGKSDSQKLNILKGQADIGLSLPE
GRTASEKALIDKVKAPMRSSIEIRVPSEKIRAVKAAGLLTPLNGKSAKQKEKILKGLTMH
GIPLPEAKTESDQKLIDKVRTSMGLPPEPKTSSAKRRYNKALAAGLITPLNGKSPSEKEK
ILRRQAELGLALPEGRSASEKALIENVKATSIPPSVTSVPSEKIRKAEAAGLLTPLEGKT
AKDKEKILRGLAEAGLSLPKGKTPSEKSLVRKLNTEYGIPPKPKTVSEKQILREAKLKGI
LTPLKGKTAAQKEKILKGLAKAGLPMPEGTTPSEKALVRKVRQAAGLTLEPTPSEKRGKI
RKISRKIGEKSGIKEEYQDVIKSTTCDRGCGCDKKKIRFKHSYVKIRVTSPDISSLCPCP
EECVPGVRGGVFTDNEGIKVTVGRVMTNPSFSSKESTCKKVMCLFCNDFFDDDIPAINYI
RSEGAIVHTTVKTTNVNSDTCINFVTSFTDTEHISVVNNSKFSFVLSDSKLNYSNINVIN
SPCLLKHTDETYEKEVKGVIDTDKADSVIHGENAHELNDRTSSFETSSESIFLLHTETSL
SLSTADLQSVSVISFYTSDTNSYATSMSINNINDIDHYINKALDYYEHFEEDCFTHNVSE
GSVDTTLDRPCCCITNHDIIENISTAAPYGCVANVRSELISPMIAKEAIAQGYTTDETCL
TIPGKLSSVLNNTFNFNKHAEESKETSISLCNITSNKIRKSNGRGGCLTPKNIKYSSNKS
CDCTPEKLRELFQKARKEMMSKVIPAENRELCKKKSSEINKRKNNHKMPHVTSPGASCST
CKHPNTIENKTHLQKSKGKKVTVKSSCPCEDIWPSSMYLSKEPTKKSVACQCRLCEELSA
KPSSSCICKDKQVGLDNAKIHKDVTCECPQGPFEEYSDDFEWINQQYIRKMKSDLTQTSS
GFKFEIPRKLAIDTEMSFEDALKYFEEHSENNDLNKDDSCNCKNGQRSSKKKNIDCECPY
EIELLGPVPKAEEPFTGIKFHIDGKGSASKGLNGIVCFELLYQNAIELKPSI*
>g6470.t1
MLLCHFRADERESFTVQSGVRLRRSKYFKRQSRVQPEEREVRKQISEPVPSAAVPTLQKH
ESYPQYSAAKSQRAWMEPEIGSLLIKAVAMVERQSSTATSTTTSFETAVTDSTAHTQRAS
HTPAVRSGPPLSCNFCWNTVDECGRILRRKTQYHCPECRTNLCIVPCFHEYHDSSEIDAT
ASAR*
>g6471.t1
MSQQYSLRWNNHQPNFISMFTTLLNTQTLVDVTLAAEGKHLQAHKVVLSACSTYFQALFV
DNPSRHPIVILKDVSFADLRTMVDFMYYGEVNVTEEQLPQVLDTAKLLKIKGLTEMPDST
SLTRSQGTSADFQSTGDSIDSQRHSTSPAASPSNRRKRRRKSSTGSTSLNMVDDNRADDV
GHTVDLVRGETITLSSVPQQRRVREYQDDRIDNTQQTTEAHNMNVEPMTMENNPPGIQQG
GQWSMMEHTYPRYSNACIGGGLQSDPGMYINNVINPHMDNDISEYGQGLNVTGPSPGPSC
LAEPQNAHEAIPPVQPKRRRATNPQSEENFQRALEAVRFGGIGFCKAARMFGVNNRTLWL
EYKKKGYPNNRPSIKSRIKREHTTPPPELKEEAPQQEQQMALICPPHPVPVGFIDSRPID
FPLQGVPHNSPLNILGVNFNSMQ*
>g6472.t1
MSKLCRQVSIESPGPTLKECVFSFDVPVPDVPMYGARIRVVYAGACYRANRTRSASVCST
SSISSLNSLTGEMEGFGIHTSTPAHIGLRDGALFPGYEVAGVVDAIGKAAERMDGITEGT
RIVIYPYEGVPHGYADYIVVPDFKCLVPVPDNLPLSIAAMLPTGALLATNTVYTASECLN
RVLEGPHSKDKATVLIVGTGGLALWALRLASYFFYHSSHKDRIRISVATLKDEGFILTKE
CDEIKVVQWTEDLYEKQLIERTTDACGGPVDVVMNFGTTSRSLHRSLQCLAPGGVVLVTE
DVGEKLLPKFARKAEELNVRIMVVPNGTIEQLKELVQLVASGEIAPPPHSVFPAEEAQEV
VRKLCNSEIEGRAILKFHNID*
>g6473.t1
MRIRTVAWHIRIDHCRQLLDNERCGGCKLGVPSSTPTAVVTKTPLLGVNGSGIYRLNATA
KTPKVSDPIIPDDNISDVFRETPETIKAEQNIANLTYDNHNFYNSTFMGSLAYFNEYWTN
ITSPKAEIHDVLSNSHRRATTLKLTFDFPFYGHPVRNITVATGGFIYTGDHVHNWLAATQ
YIAPLMANFDTTLTNDSFVKMYDDGERFTVFWENATLQEDQSKKFNFAVTLYKNGDIVFA
YKDIPIPVQMINDGDHPVKVGISDAYLNDKILFYVRRKTIYEYHRVSFKNYEISNNTILK
LVALPTCLQYNSCDTCVNHDTGFDCLWCEQIRKCSSGTDRNKQDWLLRNCDKNPISNATS
CPARTHLDEPADKANTAYTTDTQNNHDSSDVSAVILDEVTKRKISGDSSPVSASSADRPT
TREGSPLGGVVAAFVIVSFVCAMAAWVLYAFKNPHTRSGQLLIKYRPSQWSWRRGEARYT
AATIHM*
>g6474.t1
MSMNLSAKLDELQRGDRQLETTVALCEIRSQLQELTKSVESCQSEVSEVKRDMVAIKQEL
DTVQQVKEEIEELREYVDRLEEHSQRRKLRLLEQGLTFFLSYAILAAVLGMLQFGYNTGV
INAPGKNIENFMKDVYKDRYGRDMQEDTVNKLYSIAVSIFAIGGMLGGFSGGMIANRFGR
KGGLLLNNILGISGASLMGFTKISHCYEMLFFGRFIIGVNCGLNTSLVPMYISEIAPLNL
RGGLGTVNQLAVTVGLLLSQVLGIEQILGTDDGWPILLGLAICPAILQLLLLPACPESPR
YLLITRQWEEEARRALRRLRASNQVEEDIEEMRAEERAQQAEASISMRELLCSPTLRAPL
LIGVVMQLSQQLSGINAVFYYSTSLFTSSGLTEESAKFATMGIGAIMVGMTLVSLPLMDR
TGRRTLHLYGLGGMFIFSIFITISFLIKEFFGYVQEMIDWMSYLSVVSTLSFVVFFAVGP
GSIPWLITAELFSQGPRPSAMAIAVLVNWMANFVVGIGFPSMKALLENYTFLPFSVFLGI
FWIFTYKKVPETKNKTFEEILALFRNSNGRDSFRDSRLYGSMMNCVNALEQQLPPPPPPA
PVDEKHDSLSEQSSGAGEAGRPPPPLPPPRFPATGNV*
>g6474.t2
MSMNLSAKLDELQRGDRQLETTVALCEIRSQLQELTKSVESCQSEVSEVKRDMVAIKQEL
DTVQQVKEEIEELREYVDRLEEHSQRRKLRLLEQGLTFFLSYAILAAVLGMLQFGYNTGV
INAPGKNIENFMKDVYKDRYGRDMQEDTVNKLYSIAVSIFAIGGMLGGFSGGMIANRFGR
KGGLLLNNILGISGASLMGFTKISHCYEMLFFGRFIIGVNCGLNTSLVPMYISEIAPLNL
RGGLGTVNQLAVTVGLLLSQVLGIEQILGTDDGWPILLGLAICPAILQLLLLPACPESPR
YLLITRQWEEEARRALRRLRASNQVEEDIEEMRAEERAQQAEASISMRELLCSPTLRAPL
LIGVVMQLSQQLSGINAVFYYSTSLFTSSGLTEESAKFATMGIGAIMVGMTLVSLPLMDR
TGRRTLHLYGLGGMFIFSIFITISFLIKEFFGYVQEMIDWMSYLSVVSTLSFVVFFAVGP
GSIPWLITAELFSQGPRPSAMAIAVLVNWMANFVVGIGFPSMKALLENYTFLPFSRFWHC
SGIPTAVSEQSSGAGEAGRPPPPLPPPRFPATGNV*
>g6475.t1
MSEDEVEKWAADDRSRDFHLSPSCSSFEVLDPHDPVLSRLATQLFKRTNDYLQGEMAAGQ
DHYVLLEDINRLAITKYADLRNLTVNLSKTLNEYNEMYEALIKPLLVQIDEIDSQVSQLE
ANAYRLDSYTKQLRARFKELEEK*
>g6476.t1
MRECISIHAGQAGVQIGNACWELYCLEHGIQPDGQMPSDKTVGGGDDSFNTFFSETGAGK
HVPRAVFIDLEPTVVDEVRTGTYRQLFHPEQLITGKEDAANNYARGHYTIGKEIVDLVLD
RVRKLADQCTGLQGFLIFHSFGGGTGSGFASLLMERLSVDYGKKSKLEFAIYPAPQISTA
VVEPYNSILTTHTTLEHSDAAFMVDNEAIYDICRRNLDIERPTYTNLNRLIGQIVSSITA
SLRFDGALNVDLTEFQTNLVPYPRIHFPLVTYAPVISAEKAYHEQLSVAEITNACFEPAN
QMVKCDPRHGKYMACCMLYRGDVVPKDVNAAIGTIKTKRTIQFVDWCPTGFKVGINYQPP
TVVPGGDLAKVQRAVCMLSNTTAIAEAWSRLNHKFDLMYAKRAFVHWYVGEGMEEGEFSE
AREDLAALEKDYEEVGMDSGEGEGEGGEEY*
>g6477.t1
MANTKSVLWAYVLWLFGGIFGVHHFYLRRDRHAFVWWSTLGGFGIGWIGEIFRIPRYVKD
ANEDPQYMQDLVNRILRNKKPPFSMNRFSGMLMVGYSWGQMMMLAVPSDEVWGINFRYLN
YLIPFVAALGVWTVGNIGREQGGLKWPLLAAYAAYPIRYYIYDETVWFTLMVLASSLAFD
TFSKEWRRTPPKKQHIVRRIAVLGVCACLYLSLWCGYLYFHGTITDSEGDEIPVYEALHH
FFTSPWWLDVKQCLMDTYYYAQHHGWYEVWKQIIELSDPHGEQNAYKVLGLGPDASQQEI
TSTWRRLSRENHPDKVKDEHLRRAAQERFMEIQQAYEILSNSKHRRNRRNKKDNSEPSAT
VRTDM*
>g6478.t1
MNRGGRVEPTPPECALAAEMFDHFCSAGTMKQILALHREICNTLNLKPNRLPDFYPKLKA
KLASSWKAQALFKKFDARANHKVYSKGRACTQNKVLIIGAGPCGMRAAIECQLLGAKVVV
VEKRDRISRNNVLHLWPFVIQDLRALGAKKFFGKFCAGSIDHISIRQLQCILMKVGLLLG
VEFHEGISFEELLEPTVTENVETLGWRARVQPPDHPVSQYEFDVLIGADGKRNTLQGFKR
KEFRGKLAMAITANFINRHSEQEASVPEISGVAFIFNQKFFKDLYAETGIDLENIVYYKD
DTHYFVMTAKKHSLIDKGVLLKDYAEVSRLLSVENVDRAALMRYAQEAARFSTDGRLPLR
DFALNHYGEPDVALFDFTSMYAAENASMVYERHGRRLLCQLVGDSLLEPFWPTGSGCARG
FLSALDSAWAVRAWGQSPTPHPLIVIAERESIYRLLAQTTPENLHRDFGAYTLDPGTRYP
NLNRGAVTPHRVTSFYNSDEPLPLDTTPSTKKRRREAEVPEEVLLAWVGASELGIRAATG
PTALADLLKRYRPDLMPPNTPPRAVYHILNLEFGITPFSSNGSTRDVQDAKLRSYLMRVY
NAFKGEVPHIHHETDIFDQIKQNQRDQKEKNMRNMSEHSIYSNAADTDKSHSSCRKKRRA
LRTPQVSSESPSAEYIRKKIGKLDLNDITQLARLIDGHDAITNDIEHADKQKEFQEQILA
LLDPDDSYDPKIIRNSLSQLLLGTTKTKSKSKDYPTAHQNLKIGHFFEDKREKRPVKPPR
RLKGLDADTIKISFPDIFKDDSADTDATLVAPVERPRKKNITPSLSFEGSSEKNFERSSS
IDPPKLVTRRLSDVINSQRTGHSQSPEPSLPYGRSNSLGSSEIAYNTKRIAQIFDGHKRR
HTPSPDKHTVRSGSVGTSEKALRWQRMADIIEGKRRETPSPDRAKPSESIGSPEMALRRQ
RVADLIQGYKPRESLEPVMQRRNSGEMAFRMQRVSDIMQKKSAEAKRPKSAGRRKAAREI
MKQRFEKSLQMLAAEPRLDFAPSADLENDYGLQQYRASAPHFGERVKKLEKKLQHYEEGR
SVGGGGRNVGGGARVARLAAELSSTTNATTSNPKASKPKDLMRSVGKIERDDWNFKEIER
KIKENRLGRPEPKAAEKVPKWDREQFLGRQKRLKEGDVAEEKWGEIDETLNKLDQKLRDS
GRPDHGTKKVAKLATKFVKKEDEEPAKIESKQEMKKSWRGPSSAGMQCAACGKRVFAAEG
VTADGLHLHRACFRCAVCKAVLRPGNYTMERYGSRLVCLRHSGVNVPDAVAAGRMGAGAS
HIDALTTQERISLELSDGGAREIDEDEWTERNFLASETSGAGGLSDEEESSSEDYADAVD
SDNDAEQSPEPMIAAPHPRKSDIYFSDDSFGYDDYSDDGAESSGNESCSRMRAAREARRL
EVPADAPPPTDSSEVESDEESESSDEEVSSATEVSTDSEFAREECVPAPSPPAILVTEAP
PPAPPPPQDYPLSRTRSASGLATKRALELKRKYLLGEPSPPTVRKSDSTSQLDTKLEAFR
STITEFQKMLHPAPVPSPQPQKPSVTFQFSTEERKAQPMPDIIKNLCSDAPVDLLTKGDY
PLCKKDWREPIKEDKKEQDLDSDSLSEDDSSRTETAPNQSVPRLEVHDEGGELIQLDSLT
IINSNTEDNDEKASGTATATGPTVVAAESESSESCRDATTLALTETELSDWAAESAVLDD
CGFDDKDDKKRNKNPRTLSGPKSVHDAKNITAISSHVCGRTSPLEPIVYSNALEHFEFAD
EGDQDPSLDTPMTPRNEGYIEFVDEDYDTYSPGNDRSMNFIERSFSETVIKPTNLDITRN
NAVNNDIVDIIDYIDHQSSNNSEMNTRKTEESCFRSPQSPESTKTESSEISDHNKASEHE
NIGSVKDGHHIENNVELNAPTNVPSISLSDISPPLEKEDGDCKVDIFEKNEVKSDISIDE
ISPPLASEMRRSHDNTANNSPSRIPISGPISIRLYSPAICRSASETFNRSYSHSTNSPTR
SVDLSMSINLSSGTMSPVSPPPLRDTTDKVQELKREREEQTEVVRRLVLERLGSGPRLPR
KCTRRVRVSPASSVPPPVPPPPAFPAPPPPPPPVFPAPPPRPAPPPHLPLPVTPSFSDPE
LAREGRRKGIMRSISNYLNRRLGPRHKWVSEPDLTTHVSKAYQIQYRELESQQCRRSDTH
KSTGALQQDAPPVPPPPTGYYPPVDPIPQHATRISGGSGDTDERDAMQLWFEARYSRLVA
QRRARVVSHRLTREEPRDEPASRRLARLERRLTRPLSAEQQAATVAELVQVSAQREAHQA
LMAADRRRGGTGGSVGD*
>g6479.t1
MYAKAHPAREQHNRKINVFNNVSRKQHDGKRYRHHVSPDCNTVASLDSSSSESRSGLNRY
YRQAWEELHEAAGAGAKHAARRHEREAPKDGSELVVSDVYPAPHAHARDPRRHHHHHRRR
DPRHPDCQPHRPHHNHKPRY*
>g6480.t1
MRHLFLLLFYSGCYAWPLQKLGQWWLGPLLFLEMSSSNMEYVSGGSEGKRGAAVREVPPR
WYTLLALPFPDQQVGRREIARAHRLAHRAGHFSNPL*
>g6481.t1
MQASTEDGGVPQKALDGSTSSAFSPDTCTLTKAERVPWWYVNLLEPYMVQLVRLDFGKPC
CGANKPAVIVVRVGNNRPDLGTNPICNRFTGFLEEGQPLFLPCNPPMPGAFVSVHLEASA
PSQLSICEAFVYTDQALPIERCPQFRDQPPGSTATYNGKCYIFYDRQPANFRDSLAFCRS
RGGTLVDESNPALQGFISWELWRRHRSDSSSQYWMGAVRDPQDPNNWKWVNGNDVTVSFW
NAPGGGEGCARFDGSKGWLWADTDCHARLNYICQHQAKACGRPEQPPNSTMSTESFEVGA
SVEYACDEGHLLVGPTVRTCLDTGFYDEFPPVCKRIECGYPADIQHGGYELLNGSVSYLS
HVQYACEPGYEMVGRSRLVCDIDERWNGPPPHCDVLQCEDPPQISNGKVTLSLNASVFGA
VAEYACLKGYKIDGARRLACLATGLWDKSAPRCHPEERPTTTTTTTTTTTTTPAPTTALP
TTPPPTTPRLILPTRPRLRPSPPTPFVPAEPPRRTRPRITTTERTTKTYEKPPHRKVTVV
DSQDSSTSHVPHIIVASHPRENQILGSSNNIRAEEAPGVNVPQPVDERRETAGARLNIGA
VVALAAFGAIVFLVAIVTTIVILVRRSITERR*
>g6482.t1
MNSVCLPEDCSKQWEILLLLLSSEEKKIDRTTETEVDTMKYFIRNEGVKKILQQWLQQMQ
LTYSRKSCESDTALKCDEVSLLWRQRGNDKFRSNLVEESYRCYTKSVVYAKHNGPMYPLA
LANRSAALLRLKRFQECLSDIALAIKHGYPSEQQHKLLLRRTDCHTELNQRAHAKNSLAA
AIEYANALNLSATHALEFERHVKILEKKMDTIDDEDNNDSEEVILPDCYLGPNVTFHAAS
NAIALRHSETAGRHVVTNQNTRRGDVLFSEEPYAWVTLPSDDAVCEACCEADINPVPCSV
CSRSVYCGESCRARAYNAFHRWECVGAQSNLFPTIGIAHLALRVLLISANDGFPPLPSHT
PEPTSAADLFQSYTAVDNTLIYKTDVPGFYRMFNLITNFDKMNNSDYIQYALTATMLTLY
LEHFTNFFAFLPSKMPCDLSSGQLRLFAAAIVLRSLGQLVCNGHAALSLSTIVENEGRNG
RTLTEREVRRATAIYPSAAMMNHSCDPNIINTFYKSRLIIRCARDIATGSEVSNCYGPHR
AREPTATRRSLLRAQYMFHCGCDACCHTDPRDFVLLFSAYACQSCKGPVMWFGKRPQCQQ
CNADFQLERALSIIDRADELILQADRAQSSEERVEKTQAAYRLKQQVWHRHHSSLRAAAD
RLARLYADVGEYSKCVELIKHNIQSLEYQFGSFSVEVAHELRKLSDVMLERIVNTPQHPD
YRDWCLESHKIIKKAVQLMELNYGSWEPLVKRLREQESLVATLVADNRNPDATDCVHHKL
HYNLKI*
>g6482.t2
MNSVCLPEDCSKQWEILLLLLSSEEKKIDRTTETEVDTMKYFIRNEGVKKILQQWLQQMQ
LTYSRKSCESDTALKCDEVSLLWRQRGNDKFRSNLVEESYRCYTKSVVYAKHNGPMYPLA
LANRSAALLRLKRFQECLSDIALAIKHGYPSEQQHKLLLRRTDCHTELNQRAHAKNSLAA
AIEYANALNLSATHALEFERHVKILEKKMDTIDDEDNNDSEEVILPDCYLGPNVTFHAAS
NAIALRHSETAGRHVVTNQNTRRGDVLFSEEPYAWVTLPSDDAVCEACCEADINPVPCSV
CSRSVYCGESCRARAYNAFHRWECVGAQSNLFPTIGIAHLALRVLLISANDGFPPLPSHT
PEPTSAADLFQSYTAVDNTLIYKTDVPGFYRMFNLITNFDKMNNSDYIQYALTATMLTLY
LEHFTNFFAFLPSKMPCDLSSGQLRLFAAAIVLRSLGQLVCNGHAALSLSTIVENEGRTL
TEREVRRATAIYPSAAMMNHSCDPNIINTFYKSRLIIRCARDIATGSEVSNCYGPHRARE
PTATRRSLLRAQYMFHCGCDACCHTDPRDFVLLFSAYACQSCKGPVMWFGKRPQCQQCNA
DFQLERALSIIDRADELILQADRAQSSEERVEKTQAAYRLKQQVWHRHHSSLRAAADRLA
RLYADVGEYSKCVELIKHNIQSLEYQFGSFSVEVAHELRKLSDVMLERIVNTPQHPDYRD
WCLESHKIIKKAVQLMELNYGSWEPLVKRLREQESLVATLVADNRNPDATDCVHHKLHYN
LKI*
>g6483.t1
MPPPDMKIDKNRIIQSYLDSYDPQDTFHDEQNETTTVIAVNSNGDDESETGVTYFVDEEG
RYYYQSANDGQNLVSLPTQVSETTEGLVEADAQMLVDGNGYQTVTLVPSESSSGEVSYVL
VVQEESKPVVNIDIKVDKDDKDNDVYDFEDEEGEVSESDDPAAKPKAKRSGKYTRPNFTC
NFCSYNSHRRYLLLRHMKSHSEDRPHKCSVCERGFKTIASLQNHVNMHNGIKPHVCKYCN
SPFTTSGELVRHVRYRHTHEKPHKCSECDYASVELSKLRRHVRCHTGERPYQCPHCTYAS
PDTFKLKRHLRTHTGEKPYKCEHCNMCFTQSNSLKAHKLIHNVSEKPVYACELCPAKCGR
KTDLRIHIQKLHTSDKPLKCKRCGKSFPDRYSCKVHNKTHEGEKCYKCELCPYASTTMRH
LKSHMLKHTDEKPFVCELCDQSFRQKQLLRRHQNLYHNPTYVPKPPKEKTHTCRECNRHF
AHKGNLIRHLAVHDPDSGHQERALALKLGRQRKVKILDAQMKDVEMEDSDDEDSDIIKLG
LDDDDVKRGKLVTVADGDGQQYVVLEVIQLEDGTEQQVAVVAPDFIEEEEQEEEEEEIVL
PDIDHARLNSDKESTQLKATDRSIKLEKDVDTCFGFDEDDEGDEEEEISSYNDKVVLRIA
*
>g6484.t1
MSNVSMQGAGAAGPVDGRTPDPPTLRTVHRWHQPLEPSRLGESSSGCADSMAETASVTRS
PRYLHKQRRLSRLLDKLTVQLQNNNHYPIPRWLMLESPYYETKAQEDAPLDLSIKSETPK
YSTVPQGYNCDTCGQIFAVHDRLAKHVASRHRDRAPESTRAYECEVCRRRFARSDMLTRH
ARLHTGLKPYSCSTCGQVFSRSDHLATHQRTHTGEKPYRCPVCPYAACRRDMITRHMRTH
TRKPQPSEI*
>g6485.t1
MSAKLHEAQEHCKAAEKFLKTSLLRWKPDYDSAADEYSQAAQCYRIARDLKSSKECHIKA
SELYKKNRSFFHAGKALENAIIVSKEISTADEIYTLACDSSSLYQQHGSGDSGAGVLDKA
AKILEENSPELAVKLFQQAAEVSAIESSQHQGSEYISKSSRILVKLQRFDEAVDSLRREI
GYHQEAGNTSAVGRLTVAIVLVQLARGDAVAAEKAYKEWGNNCEAPEMQTLEDLLQAYDE
EDRDAAKRALSSPFIRSMDVEYARLAGAIPLPEGIDPAPKASVRENAAPSYVSANAAKNA
EHAYDGDRYQNSFSGQDSTFVQHERKADDEDGLC*
>g6486.t1
MYAKLALVALLVAVVVASPTPGGGGHKHVTIHVPYKVHTIHHHHVSKVHVPVHVPVVKEV
PVIKEVPVYQHVPVPIIKHIPVPVIKKVEVEKQVFVPVHSHHEEEHHGWESESLSHGWN*
>g6487.t1
MVGYRAGDTLTPNQKLIAGCISGVVTRFLTQPLDVLKVRTQLQHKTAMANQKTVFDTAKK
ILKEEGVSAFWHGHHLGQVQSVVSIGSQFYIYELTTKFVYNASIDHKYKKILIFLCGVFA
GCFGTTLALPLEVIRIRQMIVKDQYKGLWSGAREVYNSGGVLAFYGGWTTSLLQMGPAVG
IQFAVFSTLQPQLMHYLHECRGECKHARGNAHNPELLLVASTISGSVAGFVSKTMTYPLD
LAKRRLQIGVCCHLLLLIELDPIFQGSMR*
>g6488.t1
MRTLAITFWLVLAIAASIAVPIKDASEQVELSREKRSPGWHSEPEGVWKKKLVWKEEWKQ
IWKTEKKLIWKTEWKKEKEPAWKTEKVQQWKEEQVPDWKVVQKPIWKEVQVPIWKEIQVP
DWKKVWKPVWKEIQVPITKDVQVPEWKQSYVPEWVKEGVPGEKFLGKDDHGWEYTSHDLW
RKKMIWKPVWKKVWKTVQKQEWVTDKKLEWKEEWKQIWRTEKKQAWVTEKKQEWVEEKVQ
VWKTIKKEIWVPVQKKIWVEKWKQIQVPVWKTIEVPAWKKVWKPVWQKVWVPVHHEHHEH
HGWD*
>g6489.t1
MSNSGIGMTRALGMCGSTPRKRFTAFVVFLCAAIITIVIFISASEHVSREEELEIQLADM
QVHIDFLESLYRTKQEDAMILQTFLNSRGNTTSPFNFTSVSNQQMLPTVSPEVENLLKNL
TGTRAASGLDTNNLQFLRSPFIFHFLPHLMADPFSLRPAYNMKSNREPAEVVIGIPTVKR
DKENYLLITLKHLVNNLNEADANSTLIIVFVGETDLEYVINTARQIEIQFTKQVDIGLIE
VLSPSPSYYPDFDKLPATLGDSTKRFKWRTKQNLDTLYLMSYAHGKGTFYLMLEDDVIAK
NNYMQEIKQFTSSMTLSVPNWFCLEFCHTGGIGKLFRSSDLVHFTTYVQLFYVNMPIDWL
LESYLADRVCTIDKTSTPCSKNKLLIRPKYKTSLFQHIGLFSSLKGKIQKVKDPKYRTAP
KFYSHKNPRLEAIRSTLTARADHTIQKAYDGVSFFWAEKPKKGDTIEFLFEKPTVISQFT
FRSANIEHETDKFYNTVVEVLPASNYANYTVVGNFDEFGLAEGDIKKDIGPLSAIRLRVH
RNSSYWVILSEIELLENDGEKPA*
>g6490.t1
MLFAVIVTIIIIGILLYVNTLKPKNFPPGPRWLPILGSAVEVQKLREKTGYLYKAVKELC
IRYCNDGPLIGLKIGKDRIVMVNSLEANKEMLYNEDIDGRPKGIFYQTRTWGERRGLLLT
DGELWKEQRRFLIKHLKEFGFGRKGMGEIAISEAGHMIKDIQEIMGNNNNGCVLQMHNFF
NTYILNTLWTMMAGIRYKPSDPQMKVLQDLLYDLFSTVDMVGATFSHFPILSILAPTMSG
YKNFIKTHKRIWKFLRDEIGRHKVRFNPNQEDKDFMDVYIRALREHGEVNTYSEGQLVAM
CMDMFMAGTETTSKSMSFCFSYITRQQDVQRKAQEEIDRVVGRSRTPTLDDRPNMPYNEA
IVHECVRHFMGRTFGVPHRALRDTTLAGYHIPEDTMVVSNFTNILLDEELYPEPYSFKPE
RFLSDGKVCLPDYYFPFGLSKHRCMGDVLAKCNIFVFTTSMLQRFSFLPVPGEPLPALDH
VDGATPSAAPFKALIVPRM*
>g6491.t1
MSRRLVPIHGDGNCLFRSVSYCMYGTQEKHRDVRMRVVERVVDNWQRYKDFIIGDQSYGI
RIYSASDYHNLMRRDGEYAGHVELHCVSEIYQEYTFMVHRNGCHKTIEYGHGNTVKHLLF
SGYLDAGHYSVLEYY*
>g6492.t1
MERYLREEPRGRRREPPQEEEWARSASCSPPSPQSSPPPRLPVAVVKSEPHSDSDEPREE
PRSPPPVRRPNPPRHHPHPHVPDPRRRVHRCEFPACDKVYTKSSHLKAHKRTHTGEKPYK
CSWEGCEWRFARSDELTRHYRKHTGAKPFRCRHCERCFSRSDHLALHAKRHA*
>g6493.t1
MKDKEESEGSEKRARRDPCQSFGAAILARRRTAVRVRASPRGDAYRPVPVGTKSGQSGDG
DRHLSRRARYGGSRSGECQIGTWNVRGGICEKMNELTNVMSVRRLDVLCVTETKRKGCEV
EDLPGGAMALWAGVQQSDHASAGVGVLLSSRLVTGVKDYGLVNPRLIWVRIKLGVTRVFL
VAAYAPVSSATTQDLEKFWESTREVLDMVEANERVILCGDLNGWVGTRRPGYEAVLGPYG
DRRVNDAGKLILDVCLERSLLVSNTEFRHKDIHTYTWRRNEQKSMIDLIMVDSRLRKSLM
DTRAYRGPTLDTDHYLVISRFRGLFKKWRHWRVRVPFGGLERISEKLQDISARRVYERQV
REKLDKVCLTDLDVDECWQVMKDSMVEVAKEVCGYAKIRKSLKGDAWWDKEVQDSVERKK
KAWLDYVASLQMNNGMRDEKREIYRRLKNDTKILVNEKRERDKVEADERLAKSFETNIKL
YWREVKKSRSSSPVSGMNRIKSKLGDILENTQDVLKRWSEYYGEMYDYAHNPDAGVADLT
VPACEDITIDEIVRAIRSLKCGKAAGIDQVSAEMIKYGGAALWDSFWVLCNLCWRSGRIP
KDWRCAVIVPLYKGKGSQAQEDQG*
>g6494.t1
MRNQYGRRAIVCVLLAVIAVVAAASYDRERLEIAKQILEEVPLTDGHNDLPWNIRKFLRN
QINEFELDTDLTQVEPWSISKYSHTDLPRLRQGMVGAQFWSAFVPCSTQNKDAVQLTLEQ
IDVIRRLVDKYPQYFQFATSVTDILEAHSARPRKIASLIGIEGGHSIANSLGVLRSYYQL
GVRYMTLTHTCNTPWADSSNEPPAANGLTEFGEKVVREMNRLGMLVDLSHVGENSTRAAI
KLSKAPVIFSHSSVYSLCAHKRNVPDDIIQSLKENGGLIMVNFFPDFVKCAPNATLSDVA
EHFHYIKRMIGADFVGIGGDYDGVNRVPRGLEDVSRYPELFAELLRSGQWSVQELKNLAG
LNMLRVMRQVEKVRDEMRTNGVEPEEHPDSPNDNGNCTSNAFYTEYV*
>g6495.t1
MNSDNYERWLRTKLMPNLPPNSVVVVDNASYHNKQVDAAPTANTKKADMQLWLRQKGIPF
EECMLKPELYNIIKKNKEFKKFNSDAILNEAGHSVLRLPPYHPDLNPIEMAWSQIKGYVT
SKNVSWNLTRMNELINEKVNLMGATEWGKLCTKVKKIEVEYFKSDHVVDMMTEKFIIRVD
DDDSDSSDDEGSSDDSDEDEVAESSTNTASSSGFHATRDDLMEGVAPLV*
>g6496.t1
MVLHRKERKIIYNVYCFMKTEADNNAAVNLKQCMKRTAEATKCSESTVRRIVKGSKDSEF
LTVFRTPGKNKRIKQKPVTEPDSFDQGVIKRMIHNFHDTEKEWPTIGKLRRKLQDDLNFQ
GSATSLRRIIKKNGF*
>g6497.t1
MITDKPAIVIDNGSYIIKAGFACDNHPVSMFQNVVGRPGYLKRNYGQGHYDVLIGDEAVE
KIDDLEPSYPVMNGKIVHWDNMERIWHHIFYRELKAAPDDRDIMLALSSTSPLEEKIKCC
EIFFETFNAPTICIQSQSVLALYGSGITTGICVDLGHDTTKIDPVFEGGQIKYGHMETGY
AGRQIHGFIKHSIENCRTGNASLNSKDIEQIIRQHLYITKNCAVSKKQYVKKHSLANGED
IDVSDEAFYSAAAIFQPHLIVSDKTNFQPIHEVVVTSASKCDSELRNELYDAVVLCGGLA
MVPGISDRLAVDIENLINRPVTILSSTEAYALAWLGGATFAGLSDAQKMWLHKKQYEDYG
VKALKSKFL*
>g6498.t1
MSEDIAVVLDPGSQSTKAGFAGESFPRCLIPSIVARFRHQGLTGGLPDVCFGSEAEQKRG
LAISSYPIKCGMIDNWDDMEKFWHHIFYKELHVAPERTRVLHVIHPLTRRKDKERMAEIM
FESFTVPALYLAASPALVLHASGRTSGVVWESGFSCSHAAPVFEGFPLKHATVTTNINGD
VLTDVLQSFLKNKGYSFTTPFERNLLQQMKAQLCYVSEDYDQEVTRANEVNEARFDLPDG
QHVLLGEERFRCPEILFQPSLNGFNCMNVVDAVASSVDKCDIDYKGLFYGNIVISGGSSM
FPGFDRRLYIELRKRVSDLPDIKAFIDALPSREIGAWVGGSILASLPILNGFWMTREEYD
DDGPDRVNYRVF*
>g6499.t1
MFKLSSQLTRCYNHNLRCRIFGSQFSSIQTSVLSNGVRVATEESHSPLACVSLFVEAGSV
NETSDNNGITHFIERIAYKGFHSMDKSQLMDTLANIGARINVFTTREYQVFSAKCIAENT
PEVLGILCKIIYDLKLSESEIEAEKENIFIELHDADNDPKKVVFDYLHETAFQGTPLGFP
VIGPSTNILKFNRNMVVKYMRDNYVPSKLIIAASGGIFHRDLARYAQMNIGCIPSPDCSE
KRIPSRFTGSQIIYRDDSMPFAHVAISVEVPGYSSSEYLKLLIASCVIGSWDKSQGGSDR
HGWPLARAAATSDLCESFKSFYFPYRDVGLWGIYFVGNLHDLDDMLINVQERWMHLCIST
VDSDLQRAVNLAKMYLTKKVMGSSNSSFDIGLQIMYNSKGKSLSDIYAELSLVTVQDIKQ
IADKYLYDQCPAVAAVGPTEGLPEYNRIRSGMYWCRL*
>g6500.t1
MFQQMKSKISFWQPIKYFYRYYPYPAAFAQFLRNQPSPQFSNLQNGLCIATEEKECLNAC
IGFYIDAGSRYEKDSENGVAHFFEHIAFKGTKARTKTVLEDQMSNIGARFKCFTTREMVV
YYVECLYQNVPLAFDILSDCIFNNSIADSDIELQKTTVYLEMLEHDKRSNDLMYDYLHTA
AFQGTSLAQSVMGPTNNLHTFKNSVIFSYLSNYFVPNRMVVAAVGPIKHEQIVHLANTYI
TRLNPTTSKERNVCRYTGSEIRYRDDSMDVAHVAVAVEGPSFCDEDYLTMKIAAVLVGGW
DRSQPGGIDIASRIARASSSGICDSFRPVYITYKDVGLWGVEFIAPKLHVDDILYIIQDK
WMRLCNIITDAEVQRAKRELKTEILTKTENAAGLCHELGHWVLYKKKRPSLPEILFAIDR
ISALDIRKACTKYIYDKCPVVVGLGCIEGLPEYSRLRSGMYWCRI*
>g6501.t1
MAMPEQFSLRWNDFYSNLSQSFHALLEGEDLVDVTLAAGGQYVHAHKLILSVCSPYFKEL
FKMNPCEHPIVILKDVAHEDLRQLLRFMYSGEVHVRQQELSGFLHTAELLQVKGLTSGQE
KSESPPPLKDESPNYKGNDPQLDLQPEWVPGGEDTIATESAPETLTPPSVKEESTRSPLK
RLLKNTATRNSYIKKKPRPVINSPTHVENTDYASFSEPLIDFDNDVFHNVSVLPESNKES
GWNCKIGGVKCPSCHRFFANRYNLKVHIRDKHDTREGTLQCEICQKRMRNPSCLRVHMYH
HRKQAAYLAQLGNSGDQSKHGGPNAVGNKWRSDSLLANMDFRDVDNFQSPPPVERAVTGE
VDKLQCSSEPVVPKTEADSGTI*
>g6502.t1
MSGHTLQDEADVDRAVMVKKITSAAFYALASFMITVVNKNVLTTYAFPSYQVLGLGQMIA
TITVLWCGRNARVVQFPALDRGIARRIWPLPIIYLGNMATGLGGTKELSLPMFTALRRFS
ILMTMILERLVLGVRASWPVQASVMAMVGGALLAAADDVTFSWPGYTLVLLNDAFTAANG
VYMKKKLDAKDLGKYGLMYYNALFMIVPAALVAWRTGDLEHSAAYPHWGDTLFVAQFLMS
CVMGFVLSYSVMLCTQYNSALTTTIIGCLKNILVTYLGMIIGGDYVYSWLNFVGLNISVL
ASLLYTYVTFKRKPVSTHMLLSEANAKVDTV*
>g6503.t1
MMWFYAAVITAVFIVLNARGEQVLLLDTTTESALGWTRFPYGPQASTPGWLEETYSNFEK
DITWRSYVVCDVAHHNVNNWLWTPFIERRNANRIYIEIKFTIRDCSLFPGNALSCKETFS
LLYYEFDVATREQPPWEPESYKLVGRIAAGEGRFNTNSEVDINTEVKSIAVTKRGVYFAF
RDQGACISILAVKVYYITCPEVTVNFARFPATPTGREMTVIEQANGTCVENAETATGEAS
PVYLCKGDGKWTLPSGSCKCRAGFEPDHNNQICNECSPGKFKSHTGDDPCIPCPGNSEST
SYAAAECKCLPGFFRSKKDPKNIPCTQPPSAPDNLTVTFADQFSISLAWQPPHKTGGRND
ITYKVQCLNCGPNVEYRPAETGLNSTRVTIMGLDPVTEYKFQVFASNGVTELTGEPPKKV
EITAVTEASVVSVVSKLRVLNVESDKLSLAWNPPPIDMTDPDDSIESYEVKCFPKDNIEK
TANTTLKITKEPHVIITGLKRDTEYGIRVRAKMKRGWGEFSGIVYARTGSVLETTFVGEE
EGAQVRLVAGVMVAVVVLSVVAIIATVLFLRSRADDECDKKQPSDCNALNYRNGEVYTGP
ERPVKTSSNATTPLFAGTGSRTYIDPHTYEDPNQAVREFAREIDASCITIEAIIGGGEFG
DVCRGKLKLPASCGQEIDVAIKTLKPGSTERARRDFLAEASIMGQFEHPNVIFLQGVVTK
CNPIMIITEFMENGSLDTFLRANDGKFRVLQLVGMLRGIATGMQYLSEMNYIHRDLAARN
VLVNSQLVCKIADFGLSREIESTADGAYTTRGGKIPVRWTAPEAIAFRKFTSASDIWSMG
IVCWEVMSFGERPYWNWSNQDVIKSIEKGYRLPAPMDCPEAVYQLMLDCWQKERTHRPTF
ASIVKTLDKLIRCPDTLRKIAQNRSADPLAGDTPDLIQFSSVEEWLDCIKMSRYIEKFRA
AEITDMDAVVDLTVHQLASLGVTLVGHQKKIMNSVQSMRAQMRVSGPYGFLV*
>g6504.t1
MRAHFAPMLMPALGQPSGKLFLLQLDDIIGTINDNHVPRNDTGGCSSIAFKNQNTTILGH
TEDAFEETLNHFYIMSAHIIPSPEDKEQGAIEEKFASLCYAGHMPGYTMGFNENGLVFSI
NTLSPMLLKPGNTPRTFITRALLASRNYDEAETILRDEGLGIANGFSINMLWTESNGNRQ
VYNVEVAPDSKADKSLLNVHKYDKDTLVHCNLYQRLKVKEVIGLIIDSSTARLSAIHAHP
APVNRKNIEDMLSDTSNKEFQVFQEKEESVIKTIAAGN*
>g6505.t1
MDETGVQSSSNKPPRVLTKVGKRQVGLIASSERGRTTTVICCCNAAGSFIPPFMIFARKK
MNSRLLDGAAPGTQGTCTDNGWVNGPAFLEWLRFFIETVRPTSDKKVILVLDNHESHKYL
PALEYACAHNVIFISLAPHTTHRMQPLDYCVYGPLKIYFEQAIASFQKAHVGRIINQSDV
AGLFSSAYMKAATAQNAIKGFKTTGIYPTDRYIFDESDFEPATVTEKPLNQEIDQLEETQ
PEVIDPDRTPSPSTLDQIIYSQNLSPVDSFTPTAVSVPFDEPPVNIPIIDVISSEELPGP
STAKVSPELYTWIKETPTTPVKRVPLNDISDAATSIEFNNLPSTSTVHFTPMVIRPLPKV
CPNKTNRRRQAQKAEILTSTPIKEDQRNKLLKKKKPKNEKLKGVKKNLKDDLKSGKQKRM
NKSKKKSFSKKENSECSCLVCSELYVDPPVEDWIQCDDCKMWAHDKCTSYSGIGAFFCDY
CQEN*
>g6505.t2
MDATRLYNMDETGVQSSSNKPPRVLTKVGKRQVGLIASSERGRTTTVICCCNAAGSFIPP
FMIFARKKMNSRLLDGAAPGTQGTCTDNGWVNGPAFLEWLRFFIETVRPTSDKKVILVLD
NHESHKYLPALEYACAHNVIFISLAPHTTHRMQPLDYCVYGPLKIYFEQAIASFQKAHVG
RIINQSDVAGLFSSAYMKAATAQNAIKGFKTTGIYPTDRYIFDESDFEPATVTEKPLNQE
IDQLEETQPEVIDPDRTPSPSTLDQIIYSQNLSPVDSFTPTAVSVPFDEPPVNIPIIDVI
SSEELPGPSTAKVSPELYTWIKETPTTPVKRVPLNDISDAATSIEFNNLPSTSTVHFTPM
VIRPLPKVCPNKTNRRRQAQKAEILTSTPIKEDQRNKLLKKKKPKNEKLKGVKKNLKDDL
KSGKQKRMNKSKKKSFSKKENSECSCLVCSELYVDPPVEDWIQCDDCKMWAHDKCTSYSG
IGAFFCDYCQEN*
>g6506.t1
MVNKYKRKTEQALWSESTMKKAMQEVTEQKQAIKTTATKYGIPRATLQRHLKSGSSKKKL
GRFTAVFSEEQEKELLDYVFEMDSVFYGLSKKNFCYLSFNTLKKTASLIHSKMVLLVLIG
IKALLEDTLT*
>g6507.t1
MGRNELSPKNNHVVNTLSAPEFPIVNRIANSLKKKKDRSHYSTDIYMKSPKDGHSASESN
LPIVKDETKSDEQIRIEKKVSAEGDIISMDDAENTKSYLHPNHHIGRLSTYQIKDIAQEE
LKTKGVWKNEKPNKFCGRSAAKVIAFRTHYT*
>g6508.t1
MTKMFFFLKEIDLTRKLSESYDMQEKLVADNADLEVKRYVLYKELMTKDQNLETCRAQIK
RLQGELKLMNKENAVLQDKLAKNNPKGDATAMKQDTCHQKFTESEQLEDIPVKDEQDLIS
KLEQYKTSTLDLVKRKKKAWLDYVASLQMNNGMRDEKREIYRRLKNDTKILVNEKRERDK
VEADERLAKSFETNIKLYWREVKKSRSSSPVSGMNRIKSKLGDILENTQDVLKRWSEYYG
EMYDYAHNPDAGVADLTVPACEDITIDEIVRAIRSLKCGKAAGIDQVSAEMIKYGGAALW
DSFWVLCNLCWRSGRIPKDWRCAVIVPLYKGKGSRMDCTSYRAISLISLAAKVYGKEKQL
GELEFEVRHIRVEMDSVKIAAGSACRGGGPNSCFEQPAGGPPVPPMTRACGVCPPCPAPC
NPNAPPTPDQKEVQKLTIQLRQTEENFKTKVTECAMLRVELLKKKEELEKERCQHREVQN
KLRELEMKFEGLTTHTNMLLGTKEQAFEQEVNVRALKQCYREAREEIDELRIVMKEQNDQ
LQDYRVKYLQAQQLVEEQRRQMDMMDMDNTRISEQINLEIQRVKLKFQEKLQELAPIPDL
LKATQLRLKDAQQSQAIAEHNAEQLARELNSAREKVHVLLHNSLKPPEKPPERGGDEKQM
ALLQQRVAQLTEANVSLKSEIERLKANVIRMEESVLANEKRLQEKMHECAQLGGELDRAR
DEAARALQRANERTDTIRKCMQTSIAELERQLAASRAQVKTAEKDREELQCRMQCQIQRL
NENFEQAQLRILGLQTQVQTLRRTVSSTGEGEGDNDMQECACKTFFDNP*
>g6509.t1
MAQMYVNVDPNFAAACSEVTLCSNNKGFFKELGDELTSLAEQDNWIEVFESTEDSEKVAA
VMGNKTIMEALSEVLSRIQPLHRAKDARISVEKRKAALTALNEGDLNKALALASQAVLRA
PMAGVEEVIDDGVSLALALWLRSEILQRLKRPRAALADLKLALKERLPARMRAQYYWRMG
HCYKEAGEITRAKVSYELAGRLLGNNEEAKAKLNEDIETLDYNAQTKNPPDKPGILLTGG
AKQNMPALSKLVKIAEEENKGRFAVANDPIRTGDILLVDSPYATCLLADYFGSHCLHCLK
RLQDYEEEAPVWCPKCSGIAFCSITCRDAAVSTYHAYECQFLDIFIGSGMSILSHIALRM
VTQAGLDTSLTIHSKYIANSVKTVEGATLNDIEGVTKKSKMKSRKERLNRSKRSVKAFVE
KNGIEDEAEVKVEDKMTYHERLESTAAQIYSLCTHSNQRKGADYLKRVIMAMFLTECLKK
SGFFKNCEQENLAKAETAIKELIVRNLQLLQFNAHEIYETIRGQHQFDGAKVIYTAVGIY
PTGALFNHECYPAVARYFEGRNIVLRATRPLMPGEVISENYGPHFLMRNYKERQRSLACR
YWFRCECVACKEDWPLLKQLQHIKPYVRCPNMSCTGKFSANLKCLPAKCSKCSVGIDKDL
VKIYLDTIDRCSSRYQDGAKLMDEERPQDAITTLCDAIDLFHEVARAPHRETHLAQESLR
SCFATAGNVHVIQNENNEKN*
>g6510.t1
MLIIKGTYGNGGAVVIVWNREAIGSRSGSETRVDLANGPLCESEDARLVPRPRLEAREVI
TVDKRRVIDLTMGR*
>g6511.t1
MAESDEIIRKTKKRKQTGRMSDVLKKLRLQGHEIGDDCKCNRFKCFDMISEDQRKRIIRQ
FNSFANRMDTCSTCDEFQAEKKHFEIKIASLPDGHEKSQILSQLRMLEIENIAHKKRAEV
FYDKKRKARLRARPDHKTVAIAMDFSKNLPVPNITTNDVYYKRQLSYFMFNIHVLADSSS
YFFTYDESIGKKGSDDVASHLFHFIFNEIEAQAKSIIIFCDSCGGQNKNYTIFRMLHYIV
HCCNRLESATVIFPIRGHSYMECDRNMAYLNQKTRIELPEEWAEHLRGARQRPKPFNVIE
CSQDAFKGWTAFLKPFYKKTCPFPIRPVREFRVQKEHPRLMFHRNFNNSPWESSVVNTPV
SFRSMKTVNESEFKLPALAYKDKLPISTAKYNDLQFLKKFCRPGL*
>g6512.t1
MLGACTKFSDELSCVYAVVILACQGTDALRGRRCASLRSAATSVRADDSGRSTPSAAPRA
SQSPADTPAPKKSNWEVIEHFSSNRSKKSPTAVSANLYNTS*
>g6513.t1
MTSCERLGTIRRSAVVPSFIREVRTDAGGGAAGDDDDPDEDDEDCCDECTSACPGPVHAV
CKSHRFNNLNVSMPVLQFV*
>g6514.t1
MLYQRYFLRMNQTNMTHLLGLLLGVALTLMVIEIRTLLVAQNFLANFIAPNLTNLIDFEP
YSHQYQKTTELFPNLAITSHSDLLSLYNVNLSLEKRAYYEKERVAHIVNVATLATTGLVY
GCLLACLTRPAMNEIYLLTISYVMLVTFLLIELSLTGTLVLRSLSVSTGACALFTYVMYA
TLPVRLHEATMGGLILAAVNIGAQIILDKSPDIQIYCSLGTLLACNVSGIMTHHPRELAQ
RRAFLETRECVEARLVTQRENQQQERLLLSVLPRHVAMEMKADIASQPRQEQFHKIYIQR
YENVSILFADICGFTSLSDQCTAEELVRLLNELFARFDRLAAEHHCLRIKLLGDCYYCVS
GLPEARDDHAKCCVEMGLDMIDAIALVREVMAVNVNMRVGIHTGRVHCVVLGLRKWQFDV
WSNDVTLANYMESGGVAGRVHITKETLRCLGDDYKVEPGNGGLRNTYLKDHNIETYLIVP
DDTSRVDKKPQHSFSLNGNVSKEMRVMGHGSQHGKHSSTIGADTNNENKKPEDEVNEYLM
KAIDARSIDRLRAEHCRPFTLTFRDINMERKYTAERDRMLKVYFYCSLAVYIAVAFVQLL
VFEITPVVVATMVICGVTIICLTYSVLCIDFKHTNPRILRFSKLIHNNRMVAQVISFLVV
GAVVLQIQIIMSVYADTTNVRTTKDGQTCPHDENEHYLQLTLMAMFLCAVHQILITLVKT
IVLVMICLTYVAVTIQKLFQTYDHQHLCNVDWNQLWTNVVVAVGAAIALLLHSHQTESTY
RLDFIWKLQANDEKEDMEHLEAYNRKLLANILPEHVAQHFLCSDKNIDELYHEQCESVCV
MFASIPNFSEFYVELEGNNEGVECLRLLNEIIADFDEILAEDQFTYIEKIKSTGATYMAA
SGLTAATRDLRGYRHVTAMADYALRIREQLQYVNEHSFNNFRIRIGINIGPVVAGVIGAR
KPQYDIWGNAVNVASRMDSTGLLDHIQVTEEVYDILATRGYKLRCRGTVDVKGKGNMVTF
FLEGMGETIVPYVRDIYSNPTPSTSAEGNLPDDCCGRPEHRPLETLSEGHTDEDGGPSPR
TSIPRDKPSNGPSSSRESLASAVRARVLRRPDRPLSLVENPGIPTIVSLLNKAYSADFDT
VTYTCETKRPVTETRSSEIGAPRKNKPRRSASFAEFLFKKKSPIGTAAANIIENPINASP
V*
>g6515.t1
MEWAVSVNDMLQDDISKLNYTLIPPNFHGDVRSVRLMQECLSKLIDILGEQSAAAQGLNK
IITTSEKLRNSPTHTLYLLKDPHAKGGKGEIIGLLKVGRKHLFLFDERDKVCEVEPLCVL
DFFILRDRQRHGYGKILFDYMLQDMETTAKELAIDGPSPKMEQFLRKNYGLERLIRQNNN
FAVSPQFFATAADASKTGHSTPVAAPAVGRFAAPKPPSAIANVIHGGGSYYQETNNGSTS
GPTSPDTNGTAEVKVQDVEMVELAPKPEPEPEPEPELEPETQADQQKSPERPSTLRVEPI
TESPLPELSPAGSTISRRNSQLTDRGFFDVKFYHNKLW*
>g6516.t1
MVSLVKSQNVDGINEALLQSRPLPHIPDLPDGENAAAPATPQPLDTANRWTSKENLLAHH
EEDDPQLFVALYDFQAGGENQLSLKKGEQVRIMSYNKSGEWCEAHTLGGGVGWVPSNYVT
PVNSLEKHSWYHGPISRNAAEYLLSSGINGSFLVRESESSPGQRSISLRYEGRVYHYRIN
EDSDGKVYVTSESKFGTLAELVHHHSVLGDGLITQLLYPAPKRNKPTVFPLAPPDEWEID
RTDIVMKHKLGGGQYGDVYEAAWKRCNSTVAVKTLKDDTMALKDFLEEAAIMKEMRHPNL
VQLLGVCTREPPFYIITEFMSRGNLLDYLRTGNREHIDAVVLMYMATQIASGMSYLESRS
FIHRDLAARNCLVGENHLVKVADFGLARLMRDDTYTAHAGAKFPIKWTAPEGLAYNTFST
KSDVWAFGILLWEIATYGMSPYPGVDLADVYHMLEKGYRMECPPGCPAAVYELMRGCWQW
NAADRPTFREIHHELEHMFLDNSITEEVEKQLQEGTCGTPQMSLKKASAATAAERGVQMR
RPTNRRGKQAPTPPKRTSLLSSCSSFRESQYAVEEHVGHDDGLASLNGGCRGGGGGREAS
SEGSLAEATPDTDESAGAGEHRHRPKRRHHAHAQPPQHHAPPHDMQPKQGVQVAALEVQN
VKRAINRYGTLPKGARIGAFLESLRQSGGAGSGAAAPCAGPAREAQHDEARSLSPRTARA
QPHMIRSNSSGGVTAPAPASPRASRAPPPLRSFTNSPAKPRPRLAELEFPPPPPDLPPPS
EDTAQPPPPPPPPDCCRDAGTDTAERPEDTPPGPERPEPEEKPAKQIMKEMLELKLVAEI
KERADKKKQKLKESPPPNEVVEMHTSFGDPVTRLVSELSESLNMEALRKTDKRTEAPKPI
IDNGKETVSPIDLKASLRKTSYSNNVEKKPEPELKTSTDFKSQLKKVDTNKINNSTKDPD
EGRSIIDFKSRLRKVDSGTPATNGSAKKADQSSPEDSRKDASSKSDDSDKKRSESGSLDT
SGGDDDDKRRSTGSISSLKKLWESKETDERLSPKMRPKGEESEEGSPEERGAGHLGRSGS
LQTRRGDDKPAVASKPAVRARPLGKGGIYATPLAPPLTTDGEDGDALAALRASLEWCTNE
VRRGCGGGGRGSLWRLQTSERLARLGTACAKAAAGGRCAPQQRLQLRAAAARLEHEARAL
ASPAPHHHHLADGVEQALRDLATIVHR*
>g6517.t1
MDRVVWSEGVSPPRLPAAGEALRDAAAPIPQHPPPPYDGYPLRGGVSAPSSEEASPLRAQ
GLHSGSNLQVSEPTLASSPRDDDRHVQFDSRNGDAEEPLDDASDERRAQRNARHLHPHKP
RKFSLQEPSKVETGGRPAAATIADEPLLEADRDDLHSHRSDDPRALRRHLIQHRGSTVHV
SRKDGGDKVQNILSDASLKKMYDHSPHSVFVQLDELLATEDGDAEWKETARWIKYEEDVE
EGSARWGKPHVASLSFHSLLNLRRCLETGVVLLDLDEKDLPGVAYRVVESMVSEGLIEED
DKPVVMRSLLLRHRHVHDDRFRFSISGRGKQSSYTSLQSLWMEEGAGTPAGANMRARCSL
CSPTNTCRRHSTQIFGFGRNISSLSDQKRRRSSHALPMDRAEARKKSSAAGLELREVEYV
AAAAAVGSQDELRRGHNDSIMKRIPGDAEATTVLVGAVGFLEQPTIAFVRLAQGILMPSI
TEVPVPVRFMFILLGPSAADLDYHEVGRSISTLMSNPAFHSIAYKADDRRELLSAINEFL
DDSIVLPPGDWERQALLPFEELRAKSEMIRRRKRDALERKRVATEAAAPPLDEKKALLAA
EAGGPPEKEPDDPLSKSGRLFGGVIRDMKRRYPHYLSDFRDALNGQCVAATIFMYFAALS
SAITFGGLLAEKTYGDIGISETLVFTCLGGVFFAFVAGQPMMITGATGPLLLLDESLAIF
CRSYGFNFLAARMYCGLWMIVIALCVASVEGSVAVKKITRFTEDIFAFLISLIFISEPIT
NIINVYRSHPLGFDYCQQPPISIVENSTIVPINATDAGNVTITPPPPPLTPPTHWPQPNT
ALFCTMLTLSTFIIAYYLRIFRNGKFLGRSARRALGDFGVPIAIVLMVGLSCLVPVFTDK
LQVPDGLSPTAERSWLVPLNPGLETIPLWATFAMALPALMVYIIVFMETHIAELIIDKPE
RRLKKGSGFHMDIVVMSLVNALCGFFGAPWQCVATVRSVSHVSALTVMSTTHAPGDKPYI
VEVKEQRLTGLLVSVLVGLSVLAAGWLRLVPMAVLFGVFLYMGISALGGIQFWDRCILLF
KPVKHHPQVPYVRRVPTLKMHLFTLIQVAGICVLYTVKSSRFSLALPFFLVLMVPLRMSI
AYIFTPLQLRALDGVQKDIDKDDEPDFYEEAPLPG*
>g6518.t1
MHRFRLGELRKARALRERGSARPVACMPRALRLHCRRPAVSATGPPDPTPRRPHYTPHTV
SRFPDTLSPYTTFPCGSLSLRSQR*
>g6519.t1
MIIEVCLILRIVLNEEQQYNLERLYVSPCGATNEPTNELQVKMEQKRPSNDNPSDTFGQN
PNLKSLWTYRPLPLQPHQIDEDGLRSVELKTPLPLTRLAKPLAFGFDPYFNTEYFHPFER
RQKPVTLVAFRKNGLLSRQNVEIPPARSDEVAELQSPFNDISSFWHDEPGQI*
>g6520.t1
MFITASLSKKYEYKIQKAVEYLPLNLENLYRIDDDQRDYEDTCNVDETTLKPVAIIDLIL
AERLKKDLKEVTYHSKTFRQSATVSKLWRKKTKILTTGNGENRLKMRKVWSRWSKWGECS
VSCGTGTLARRRVCVAGRCAVGEREEQHRPCYLDPCVLVTEESHDID*
>g6521.t1
MDSSSESWDPALTRLLTSLKEVQSGGEDVAFLSELLQSKQLHALVQVHNKIVAKGKDDKF
YPLLSNAMQVTLEVLEMFGEVGSPSNEYQELLSLLQKPHFQAILCTHDAVAQKDYYPHLP
DIPLDVDDEEETVKIVQLVKSDEPLGGAQSAEPIVGATIKTDEETGKIVIARVMHGGAAD
RSGLIHAGDEVIEVNGISVENKTPADVLAILQSSEGTITFKLVPSFGKGGSRESKVRVRA
LFNYDSSEDPYIPCKEAGLNFTKGDVLHIVSQDDAYWWQARREGDKVMRAGLIPSRALQE
GRIIHERQADPQTMDGKPALCSSSNTNSDCGPKTPCSPTPTATALLPCKSMPKVKKVIYD
IKENDDFDREVIPTYEEVARLYPRPGLVRPIVLVGAPGVGRNELRRRLIATDSEKYVTPV
PFTSRPQKSSEQNGKEYVFVSREKMEQDISEGKFIEHGEYKGNLYGTSAESVETIINSGR
VCVISPHWQALKMLRTPRLRPYIVFVRPPPLERFIETRTLANARSTFDKESSRAFTEEEF
SDVIRSSNRINFLYGYMFDEEIVNEDLASALTQLLKAAWRVQSEPLWVPASWVQ*
>g6522.t1
MSVPRRRVITDRDISEILAYSDCEDFLPSDEDVGDSAYVPPSQQLGVSDSEESDSEEEND
DSFSSPLIASRRGARGAARSRGRGQSRGRSRNRGSGRSRGQARGRGQTRGRSRSHRGRGQ
GRREAQVRDYHSASDDNQDDHDFLSPWSEKEFPPNVPIMMQPAYLQTNTEEFEKSDYFHI
YLDEDIITQIAESTNRTAIKIEGKSLHLTPDTRETDISYLMLRCSLL*
>g6523.t1
MPGTRFKPSTASEPSASDEASKLELHLQRQLEEDVARIFDESIYSDIEVVCGKLKILTHT
CILKTRTTRFYRKLENILHINIGRDSFDEIYSFISDAYTECDIKNQEIEIVTYLNNHLNS
LKPNTTDRKIKEDIVDSDVYLTPKCLSPFVDSKFQAINCLSPSTELNKEYYALVPIEGNL
LEQELNEQDALSNAFHSIIKTQVKDTNKSPPIQRNKPTTLSLTSSHTSKTVKHANSCDTI
TNREENTICTENQNTNKSNIVNNTSHLPQNTELVAKSVAGKLSKNIGPCEPTNDKILDPT
YSPDSLITDEPSSSSDYLSAAYTFSPGLVSFGCHPQLNVVDNITKMENIFTSSDSGLENT
GMLESLSSHKDVTLTDISLTESTLHELTIDDTNQSQDSSSSPVADKINTPRYKIPHTITE
TSALSDPSVDSSSNGLKSSTPKLKDFMHHSSTKEEKQRQNEEIVILESSSLSSETGSWES
VFPPKCTEKEICEKFINIERQQFHQDDARNRKINTTITAENFTSGLVQKSPFKATPCFID
AASLVDEEDGVIKVMTSELGSDNKLELIPMPSQPLPCSTISKPDISPNDWSGSNDNEDSL
EQGEERDPDSIQKEERELSPTIFEMTPITEDSLCTFENMANIGQENKKDEVSENLIVKYS
STSTSAVFVSSTPHNSIMSLKSTTLKNYESEGSESDTVIGHDSLPNIRKTRYNESSPIIS
GGASIEDGHFNQIETRSPITRHKFENTPIVSGSCAMNIGNNKSNKSPKLSSASAWVVDMS
SSSRSESERNSASLTHISRKPNDRTCENLKNESKCSVSLENCNRSRSSVDSDSSEKSSHK
FYIDLSSLPDPLPPAKNNNAENSAEKKNIFSMYIDLGEKSTVKEMPPRLSSSLNKSSTKS
NKSRLSCESTPLSNFNDSTKSTFEKYESLCNDPNISISEIIALPKETPKTILENEQCDEK
EFVKQEKYKEKLNSDKRLSHSNKPIEEEELHENDQSADLFVKLSDLDKPLHKPDISVLIS
NHKEILDVRMTRSIPENNWGDQSTASARSIEVISSFHSENALSLNRLFPHLKNEFSKSMP
GSLSGRTRSPLRLAVSSSPGDIDEQVSDVSEISSVQSSMCRSVVENSTTEETSQASSLIG
NCQSRLGQDLLRMFLEEIAPDVIVEVSGKRIKAHKCILSSRCQYFAGILSGGWVESAGNV
IVLPPFSFNVVHFALCHIYSGVSTIPDSISIVELATIADMLGLEGLKEAIMFTLKAKYCH
HFHRPCHVCTAGVLECFPLSSVYGLDDLYRKCLRWITKYFYKVWPTKAFATLPKELLDKC
YQEHIVNLSIDNIIDTVCGCGVTVASLQNSRWSESVARMCRRLVNAAAHYAAPRLVAVVR
AVGNLAPDTPLSAKQALDDCLAAAIEWAPPDETCRAFAFLSSLVKELRSQHSKPDLITNN
QTKAQNILFAHANSWRLQCEGALVRAAPRVVGTQAFKEMPIDLRKRLRELGCIMYGTQAI
SMTQSPVQEKRSNNRNNKTNNTSISRSLDMEHVRASFVPYASKPLPKTSQKHIMKSSNEL
HDVKPAKGAHPPKVRTTKAQEERAKYNQTKSNQSHDRLNKASLKVHPFENTKPRYLEPRQ
SKEVERKPMANNKKLVHKIVSSSESSRNSSPIQARNMKMNRNKSKVGERGHAMSQDSLAT
SSRPRTAEPSTDSLSESQNSNKYATYTKAKHTSKGSIESIKSSKCQALASAAAAVKSKTK
IPVYLNQIKGNVDIKEHKELQKRSNISNRVLSNVAPSVSKVRNKPNERPVSGSLMNATKS
SSAKMVSKIIKEQQAKCPTKQGKAARHNSRQEVHEQADIPIMERSGTFLKDEPTFGEKTT
NIDIG*
>g6524.t1
MPTTSFGAMSQLPGINGDGGIKDVWNHNLHEEFHIIRQVVQKYHWVAMDTEFPGVVAKPL
GEFRSTADYQYQLLRCNVDLLRIIQLGLTFMDESGQTPPGYTTWQFNFKFNLQEDMYAQD
SIDLLQNSGLQFRKHEEDGIEPLEFAELLMTSGLVLMDNIKWLSFHSGYDFGYLLKLLTD
QNLPQDENDFFESLRLYFPTVYDVKYLMKLCKNLKGGLQEVADQLELRRVGPQHQAGSDS
LLTGMAFFKIKEIFFDDNIESSSGHLYGLGAPFAANANTFQDNGENGNSS*
>g6525.t1
MSNQVLTIEPQNELKFKVDFSGLFEQGYTTYMRLLNPTTDTVLFKIKTTAPKKYCVRPNS
GVLEPNSKVDIAITPQPVYVDANEKHKHKFMVQSVIAPEGRTNIEQVWKEISPDQLMDYK
LKCVFETPRGTNINDAGDNAANEVSKKRVAVADEAKSSTKTLSFPKSENLESDLQKATNE
VIHLREEESKLRHENLRLKEELLRLHQSVGGEGRAARRHSYSPEKTEQVAIMPWIATAIA
MALLGIIIGKFFM*
>g6526.t1
MICSNVNTIFNSCFKSELSLGQFLINNICKGYTSDKCKLFGYVYTSRRNFHSSRTEENTQ
KDGVVTLPSPQEVTIMLRKNEFNMDFKAGPIKSYDSNQLASNDPIEDTRSEAQCKIAPGI
LMGVFDGHGGPACAQVVSKRLLNYIAAALLPLSLLNEYVQKQETEKLIDTFNDKVKIVED
LNVIYSKSFNKYLAELLNTAKEEIDVGTSLEKGILQLDKDISQEVIEPFRAAGTVNTKTL
SVALSGAVACVCYVDGPDLHVANVGDCNAVIGTMTDENEWVAKKITKEHNTENIDELKRI
WKEHPDSERATVIKRDRLLGELAPLRSLGDYRYKWSSDTLTKVAVPLVGQRAIPQNYHTP
PYLTAKPDVFYHRLTPRDKFLIIASDGLWEMMTPLQAVKLVGEHMKGKVFFNPLKLPRKN
IPLGAINELLMQRKESLKSKPTDRNAATHLIRHAIGGVDHSRVAHYLSLSPDVCRMFRDD
MTITVAYFDSEFLRQCPA*
>g6527.t1
MVIKVKPEMFTEKEIRLWHKGFLKDCPNGLLTEQGFIKIYKQFFPQGDPSKFASLVFRVF
DENNDGSIEFEEFIRALSVTSRGNLDEKLHWAFRLYDVDNDGYITRDEMYNIVDAIYQMV
GQTPQPEDENTPQKRVDKIFDQMDKNHDDRLTLEEFREGSKADPRIVQALSLGGD*
>g6528.t1
MVTRNDAIVAGLAINVLGGHHYSKPSVAFELPNIRRLQENIVTNSGSLSQHEQVLSYSVP
YKDYRYLQQQSFGQTNISPVQNKPVIINPGVSSEILRGPGHPIPSVPSDVQQNVDINLNP
NAINVQNNVPLPIITKDIYFHVPPADIENAPVLPVLPPLKRTYKILFIKVPSHETRNIAT
FQRNAYNGFAPIEDKTIIYVLVKKPESPQSSQIFLPKSKPSEHEVLFVKYRNNPVSVNTL
LNENSIFDSTSVLEANGNQLLLNSGLHTSVLQSGVNQVPLHTSLLDTSNVLPTGIHQLPL
ENTILDATRVASTLINQPLPTKPLHDTTNVLQHGILSGVNSDDALNILQPGLVNGQVHGS
IH*
>g6529.t1
MRAFLVLACVALAYGRPEPPVGYSYPAPPARYTVPSASYGAPVLGGHSGGGIELGGHSGG
IALGGHSGGIALGGHSGGIALGGSSAGLAVGGFGGGFGRDAGFGGGYAGGYSGAPLVQKH
IYVHVPPPEPEEQRLPRIPLVAPPQKHYKIIFIKAPTPPTPVAPIIPVQPQNEEKTLVYV
LVKKPEEQPDIVIPTPVPTQPSKPEVYFIKYQTQKEGGIVGGGAIGAGAIGGGAIGGGVL
GGGIIGGGAVGDGELSAVSIGGGAGIEGVSAGHGGAEISADFGVSGGDEGAAIAHGGATS
TQYGPPGHVAGPLH*
>g6530.t1
MCFSGSYQNNLSSMCIRNEQYEGADSTGPYIPIFECITGVRAQDSQTAFTFDPNNIVMSM
KPPFERLSESRPGVCGTLPPRLNNPEQSENDSNLSDDDCKSLNASQSIIKDWPARRSFTK
SAVTSDSPKLPTASTNESTEVKSEEGPPVPPRPPKTFTMSRDLYKETLQIPKIVEPEGYD
GYSVQPISRSRVHRRLSANAPSSPNRSVPSTSNARYTDDEEEMLLNQLQPIPRGRVHRRL
SANAPSSPNRSVPSTSNARYTDDEEEMLLNQVLPIPSGRVHRRLSANAPSSTNRSIPSTS
NARYTDDEEEMLINQSMQYCNLSSPPTVDRALKPRPTSHNIGPMNSLQSQFHSSLSPSDE
AKQEALQYLDLDLPVTSSTFAQKPQDTTRRGEVAHGRASSSDDSQSVYKTVDFVKTEAFN
ITRQDAEASRNSQQ*
>g6531.t1
MAKQDDSLFLLEVLIDKIVFVKSPCFSDKDFRTCVSIESPSLDPLEICDDDHRECFAKSG
GPFVKTFNNGKSCLFSLKEADIEAAMTKFPLKVTVYKSLPCGCLPTKIIMGEATIDMTKE
FVEARKKFLEDPTNVSYQALKDSFRIVGPDNAESGEVVMFLRISCFGKLIITRFQGSSGA
PNLSSSNRGSSTIVDRSCNPRREYQTTQDPCVCGASRGLAGTSRGVAGGGQSCTNIKGHG
VCAPAKNPYNSMPCEDPDDPCYCSGPKPDVKQQMACRNTDQYCLHVPKGILPRLPSYEEF
SEEQKSKIIVLCNHMDQLNFQGSETWLHVNEYFKSLSESNMTMNEVTIDSSQCSLTNTVS
NLNSYNTLSSSLKTKKRSVSFSDTLSVHITSPSSSVKTLVGKEENKVLFGSKETTVYMTL
FNEFCHRRTSGTQATASINKCFQVTCVPDDRTSTRHHDYSSNCSTCTVPSTFFYSIKRQR
ETRNMRCPEVYFFGRKKDQPTSPGMGGKGSKTKLQRNSQSTTASVKTENLSTSTQDTTHT
PRNSSTLQPKKCKGTCATTATAKAVSIKDDRSLKPCPALAASKGEMMATVSHIRIGPHES
CPVHGKEPCQGPKCILASSGEQQAPVKVSTVTNPRRGVFELVIRKLTGAPLAKNELMLEW
TPPPSRPQPCGTPCPTVCTPTPYRLSKCKMIACRPSHCKPKCCKKICKKPCGPLSCTPDP
CKKCCKSSCCGVPCRPCKPCPPSPCNRCPPSPCKSPCFKTCCNSPCGTCKSSPCLRPCPV
GRKRPRKSRSQPKIKSHRKRISPCVNSSKKCPVVKCRSFPGPCTSCCNVPCPPRKCCSVF
PCKPVKCKISYPSCG*
>g6531.t2
MAKQDDSLFLLEVLIDKIVFVKSPCFSDKDFRTCVSIESPSLDPLEICDDDHRECFAKSG
GPFVKTFNNGKSCLFSLKEADIEAAMTKFPLKVTVYKSLPCGCLPTKIIMGEATIDMTKE
FVEARKKFLEDPTNVSYQALKDSFRIVGPDNAESGEVVMFLRISCFGKLIITRFQGSSGA
PNLSSSNRGSSTIVDRSCNPRREYQTTQDPCVCGASRGLAGTSRGVAGGGQSCTNIKGHG
VCAPAKNPYNSMPCEDPDDPCYCSGPKPDVKQQMACRNTDQYCLHVPKGRCKQFEEIGTN
LGGNELKIKVPAQSSIIKKISQTHCAMQCPYSKGTDNGPCDPPCGKNQISLALPNESTCC
RGAQPTGTQFTCTTEGCIQASKHGQQAAMARGDTKEELPNRDVFVLKVAKTALQGDRKCK
LELELVTPKGPDKKPPIKKINTRIQSDLDYCCPTGNKVVFQMPSDSCNMGHKQRAYFNFT
SDGVGDIARDEPGQLKPPNAEEYPGILPRLPSYEEFSEEQKSKIIVLCNHMDQLNFQGSE
TWLHVNEYFKSLSESNMTMNEVTIDSSQCSLTNTVSNLNSYNTLSSSLKTKKRSVSFSDT
LSVHITSPSSSVKTLVGKEENKVLFGSKETTVYMTLFNEFCHRRTSGTQATASINKCFQV
TCVPDDRTSTRHHDYSSNCSTCTVPSTFFYSIKRQRETRNMRCPEVYFFGRKKDQPTSPG
MGGKGSKTKLQRNSQSTTASVKTENLSTSTQDTTHTPRNSSTLQPKKCKGTCATTATAKA
VSIKDDRSLKPCPALAASKGEMMATVSHIRIGPHESCPVHGKEPCQGPKCILASSGEQQA
PVKVSTVTNPRRGVFELVIRKLTGAPLAKNELMLEWTPPPSRPQPCGTPCPTVCTPTPYR
LSKCKMIACRPSHCKPKCCKKICKKPCGPLSCTPDPCKKCCKSSCCGVPCRPCKPCPPSP
CNRCPPSPCKSPCFKTCCNSPCGTCKSSPCLRPCPVGRKRPRKSRSQPKIKSHRKRISPC
VNSSKKCPVVKCRSFPGPCTSCCNVPCPPRKCCSVFPCKPVKCKISYPSCG*
>g6532.t1
MSDNKNAKGTQVLGKPKKTGPKPPACPWLCNLVPTNVPGPALAQCVLHPRKDVFVLKVAK
VGPNGDRRCKMELELVTPKGPERKPLPRVDTRDAQCEPEPIPCCCMKPKKNKK*
>g6533.t1
MGNSRKPYEEIGAIFNGNEVKIRVPKCTSKPPKLTPSQLKLQSQCTCDDAESVCSETCGM
AGQDDGTGNRLNFQIPDDICEALTHRTPLNSELIYSKKEAHANLCNVCNVTPMDAPKGVQ
AEKVLHPDKDVFILKIGKQTDEPNRTGNIEVELVTPRAPAKMTPTTHCCQQIQCEEQEIP
CCVPCRTCRGVVPKKRKTKRPKCCY*
>g6534.t1
MTIDTNGSITPAQELETFLPPNQTVKEKIVSTYDMKNMTKDVESADFDPFLERKLSNPTS
DMDTLTHLLKASLGTGILAMPRAFKCAGLVAGIFFTILVAVVCTHCAYVLIKCSHVLYKK
TRKTTMSFPEVGEAALDNGPQWCRPWSNVFRIFILVSLFLTYFGTCSVYTVIIASNIQKV
VEQYIPDQIEIRIFIVALLLPLILLSWVRNLKYLAPVSMIANVFMGLGLGITFYYLLDTG
NLDFSKTKLIQPIGSWPEFFSLTIFAMEAIGVVMPLENAMKTPRSMLGCCGVLNKGMSGV
TFVYILLGFLGYLRFPEEVHASITLNLDHTKIPAQIVTVAIGIAVYCTFGLQFFVCIDIM
WNCLKDKFTKRPELADYMMRTIMVTACVMLAVAVPTIGPLMGVIGAFCFSILGLIAPAFI
EVITYWDIGYGPYKFLIWKNVLVLLFGMFALIFGTKDAVTEIINVYSKA*
>g6535.t1
MNEEALLARASEERERIFQRYERGRENLAGQIDPWEDPEFEDYHKTDRYGFIHDERLPQK
TAPQKINVEVEREKKWVKMLNKWDLPATREKLHRRIYKGIPNSLRIKIWCKLLDVNRMQF
DNAGKYQEMLKLAKQWSTDVRQIDSDVNRQFREHQFFRERYSEKQCSLFNVLCAYSMYNS
EVGYCQGMSGLAGVLLMYMDEEDAFWALAILLSDKKYAMHGLYIEGFPKLTRFLEHHDKI
LTKFMPKLKHHFDKFGLDAILYSLKWFFVCFVERVPFSLCLRVWDIYLLDGERVITAMAY
TILKLHKKAIMKLNDMDLIVNYIQVKLHQDFGFEDDIVIYHLERSMDELKRAKLDYPGPP
PPNELPKRQLGSFVEPDKKSKIGQRAENFSDTEKQARATVILRREKAALELQELRVSQSD
TVSEHSGLVAARCEDSVSALGSRRSLADTSVTSTADLSVFSSGRSHAPDNSLDTHSNVSD
DGTGSDGSGICGMSIQRAPSTSHSTPRATPHPPSVSPLSEDVVRIHVTYNPLAASPSHLR
PISPSKYKSYADEHHKPVSLGFYTTNGATNLSSENRIRIQVPSEELLTPVVDSGRIITQR
YIESHSDLYDLK*
>g6536.t1
MKSFTQVARATRPIYRKLSTTASVTAAAKPIPPTGMCFELSDEQKALQDLARKFTREEII
PVAAQYDKTGEYPWPIVKKAWEVGLMNGHIPEHCGGMGNFGVFEECLISEEFAFGCTGIT
TAVGGTGLGQTPVIIAGNKEQQKKYLGRLIDEPLVAAYGVTEPGAGSDVAGIKTKAEKKG
DEWILNGQKMWITNGGVANWYFVLARTNPDPKCPASQAFTGFIVEREWPGVTPGRKEQNM
GQRASDTRGITFEDVRVPKDNVLIGEGAGFKIAMGAFDKTRPPVAAGATGLASRALYEAT
KYSLERKTFGVPIAYHQAVAFILADMAIGVETARLAWMRSAWMVDHGQKNTIMASVAKCH
ASEIANKAASDAVQVFGGNGFNTEYPVEKLMRDAKIYQIYEGTSQIQRVIISRELLTAAK
QSNA*
>g6537.t1
MHEDSPKMSVTQSLAATSSQHKNDIIIAGPQVEYEMTTTEPKPVENIEMDIKIAYVDPNN
DFVPVGELPLHVMRRFTLIGLRILRLPD*
>g6538.t1
MWQHACHSKDVPRSTGGRPATTARVPAPPACAPRRHPRTPARSHNGKRLGAHVISESESV
THFPAIQVYVSARSRGCATARAGTTARGGGPLTQLRAVPQQGRVAANNKLMFTFAHQTAG
VPTAYGERSHSFVLSAYLCSPYSSPTLVEAARRRRTQPSQSFQLFISSVMIMTDVNYDR*
>g6539.t1
MTMDQQTGLMSLNMSPFDLSPGPDGTGSGGGPSGASQQYVPQGAAYQCAPDQQPFGYANL
DASYLFPTGAGGEPGGYLPTAGTVCDQTDTKDVIEELCPVCGDKVSGYHYGLLTCESCKG
FFKRTVQNKKVYTCVAERACHIDKTQRKRCPFCRFQKCLDVGMKLEGEF*
>g6540.t1
MTASGETRNGERLTHTAATARCVHARTRSQRARRIAAPLAKRVIQNKDNRTEPTTELLLH
NDDKPKDLRTIIVPSKRP*
>g6541.t1
MSRRRTHSVRADRMRGGRNKFGPMYKRDRARKLQMMRQRQIAVQTLRGSLGDGGLVLGFG
SPYASVPVKQEIQIPQVSSLTSSPESSPGPALLGAQPPPAQPPPPPAHDKWETHSPHSAS
PDAFAFDAPATAAATPSSTAEPTSTETLRVSPMIREFVQTIDDREWQNSLFGLLQSQTYN
QCEVDLFELMCKVLDQNLFSQVDWARNTVFFKGACDASGDAVSLAIDIPRRPRLGNWVKF
PRQARRGAAVRPLPLSMPSRSYSTATQIVCYVRSGILKSVMYYLIIDAPVVYPRMNKTAG
VCRSVGVSWSSHAYARAAAGRSRGYATLPLRAHILVSLQQTASTPQLAIFICAK*
>g6542.t1
MKLLQNSWSDMLVLDHLHQRMHNCLPDETTLHNGQKFDLLCLGLLGVPSLAEHFNELQNK
LAELKFDVSDYICVKFLLLLNPEVRGIVNVKCVRDGYQTVQAALLDYTLTCYPTIQDKFG
KLVMVVPEIHALAARGEEHLYQRHCAGQAPTQTLLMEMLHAKRKPNGGEMVNRNAEHTST
LDRLYVILCN*
>g6543.t1
MLKGLVGLVTGGASGLGRATAERLVSQGGRVIICDLPNSSGQDVAKQLGENSAFVAVDVT
SEADVKNALQTTLDKFGRLDAVINCAGIASASRTYNFKKNQPFDLEIFQKTVEVNLIGTF
NVIRLAAGLIGKNAPDIDGQRGVIINTASIAAFDGQIGQAAYAASKAGVVGMTLPIARDL
SKQGIRVVTIAPGLFRTPMMEMLPEAAIKNLEETVPFPSRLGHPQEYALLVQSIILNPML
NGETIRLDASLRMQP*
>g6544.t1
MWSNKIIIVLSLISMATAKYAYEKEQESDESGDPERYSSKKLNTSRTPTTTGRSANGGMV
VEKFVESLMTSERYLKMVETLDKKFNHLDSTFHERSNTIQKYLAEILRTLKSSPADMLEN
RLRALKVDLDTLKSTLSERMEHPNMREGGDYHIDTNLDNRLLFLESQAKTILSNVETIAG
IMTEVKNRQYSRLTAKSEPIGTVDASSLVSEFRRALQEHKSVKKCDCKMMGRTDRSERYP
TDCHEIHMQGFNVSGIYKIKPDDMEAFYVLCDLNTAGGGWTVLQNRFDGSQDFYKGWSDY
KHGFGNLAGEFWLGLEKISYLTNQKLYELRIELESQRGQEAFAGYSVFTIAPEHEGYRIS
TLGSFYGTAGDSLSYHAGQKFSTPDVDNDEWREGSCATEHGGAWWYKECDKSNLNGKFTL
TSDENQGQSIYWISFKEPSIPLTKTKILIRPLPASRPIDLGTNPKKILDGSKRRLPSDKL
KGGRGKDVKNSFEMSRARAPPYRYEDNVHSDAFFPNYV*
>g6545.t1
MSKSKLDIQKYLEELSSQLRKIEKKLHDGESYIKKRRRVRVISTFSDSSGNTPVRRSQTS
ENHLESSRRVTLEMPAANAHISDLESYSMVPSINEPLYEPSGETLPSLLPLDDDIREILG
LDPTESNTYGPEMKPISCRAIANSIVTFSQDATTSSAQSRRTRMSGPSPAAMTRKENVVL
GIIQAVTEPVRCTLPPLTVPHDADDDSQVRYAGLLVVFTYRWE*
>g6546.t1
MIIVLVNQISTDRSEILDNIQKKKEQDKEQPQSPSYQQQQLSKSVDKQLHGQDSQNASSA
VNQHVPTQLLSPTPGTGVPVPSKDEPKDKSLKVTNSTTITLIENNNLNGDKDKDNYPKNY
FTLEPKNDKKDDCNKNSITITRTVPKQSPGNGQLDKSKAPKSTKRPLQCLETLAEKAGIT
FEDKYEAANTLLALDKQNNSYRRPDLKQPKSEPESHNQSEDYRYRNQKEEDDKLQIQQQI
IQQQQQQQLQQIQHQQIQQLQQQQIQQLQQQALQRQHHAIQQHLKNQQDQQDLLQKQYQQ
QQQQQQQQQQQQQQQQQQQQQQHHQQQQHQQHQQQQQQQQQQQQQQQQQAQQAKPELQPV
QQQDLPQQKFLQVVNNQPVHTQQFNVPGIGEINLSFLASPQSNVNLLFDKNQKPGLSGEI
KQQQIVDSQSQVVQQQMSMAHEPAQQHHQTVTVVSSMPSTMNQHQVQQQQPTGATIQQQA
AGIATMPPLQSLPPNTQHPQQISAEWGHSRVQVIQQPLQNSAYLQQLYNAQGPLLMPGNI
ALHPGINSQQIQVIAAGKPFQSNQLAPHMLTTQGKQVLQGQAAPFPGYTTIPAIPTTQNQ
TFVFSPLGVINSQPSILPAHSQPTVSGIGQQQKATELHKVMSTGGGKVAAKVGAQTVPVQ
AQCVQVSQPVLGAQQPQAQIISPLQTGGQMQFAPWQISGALPQVWAGGLQTGTLPAGGLL
APNPIFIRGTQPDQPPSMFIQHSPQNTIQHNNASVACASATTAKPRPSTDGIVKTSRPLS
NILPSSTIRPASSVSTQTNANQNQSQAKHRGKPGVRSPAPAGKQDAANQTNKIQTSSQQP
KQQLLVMNSSGQMAQITSMSQDKQPISKTIQQQAILQQQALQQQQQQQQQQQQQQQQQQQ
QQQQQQQQHQQQLLQQQTQQMVQHYQQQGMALGMQQGTLPIGSVSQTLPMTGLPQTISMV
QQIHPLSGMTQPGTLVGQLNSQAPQVQTLQQQPPGLTFDGASLLSAPLVQLSPAILHHEV
SANNLTSPQLTLGTTSGVGGVGGVSGVGLIAAPVQGSVLPMQQQIVAHVKSEDDKQMPPP
ASVQQIVPQQITTTTEASVESSTSAPAFISTSTSTATPASTEVATSTTTPPVSTVSETTK
TSPAKPVAVSAASSTETTPKSAVTTLTTTTPVPSSAQQSTSVAPQVVTTVASSSSSSSTM
TSAITAPVPTSTSLFKGPQCAPRHSQQASHDKGLPKAMVKPNILTHVIEGYVIQEAGEPF
AVNRPLREWAADKEQDKENKLPSADEPPRKKQMLENGSSLPRISSSNEGASEGGSQGKQE
ATASADTASADDPAQAKLPNAHKWTVSEVCEFIRNIPGCAGYADDFLMQEVDGEALLLIR
PEHLVMALSMKLGPALKIVACIDSLRPETDQTNNDND*
>g6547.t1
MNRQLKDFEIEEALQDMFSLPDDPDHSEDNLESDEECPNFSSVRLQQILEDIDEPRPPAS
SPVQEVDNNLASSTPLHSDDFSPILASNRRVTRPRRVTLLPSTSDLRRPVLPVIEDSSDS
DQSDTEEVLWKKKTFTTDSRPDPCSFDELRMQPIQGFNSKTRPIVYFEKYFTEEAYDLIV
SQTNLYAHQQNFRWWTPIDTNELKAFLGILIIMGYHILPSIDLYWSSDPGFRVEEIAATM
PLRRFKNIMRCLHINDNSLTREV*
>g6548.t1
MPLKPIKRGYKVWCRCDSTTGYLYEFDVYTGKTNDSVEEGLGAKIVKKLSEKLIQLEVKN
VHLTFDNFFCDYKLLDYLHKNGIYATGTVRRHRAEMPLIIKNKTKLKLPKGHFKWRVQEN
VAFVVWQDSKEVLLMSNAFHPKVARAHVTRTEKDGSKKNVPCPLVVKEYNKRMGGVDHFD
QLKGTYSVGRRSKRWWLRLFYFLLDKSITNAFLLYKSNKNCTLTHLEFRVGLARGLIGGF
TSRKRRSTGSMASYVSRRKITNENRQKTISAVPEEVRYTNVGDHMPCQLQLYKRCKMCST
KTNDKRSKIMCAKCQVALCIAPCFSEFHKQ*
>g6548.t2
MVLFKGRSSLKQYMPLKPIKRGYKVWCRCDSTTGYLYEFDVYTGKTNDSVEEGLGAKIVK
KLSEKLIQLEVKNVHLTFDNFFCDYKLLDYLHKNGIYATGTVRRHRAEMPLIIKNKTKLK
LPKGHFKWRVQENVAFVVWQDSKEVLLMSNAFHPKVARAHVTRTEKDGSKKNVPCPLVVK
EYNKRMGGVDHFDQLKGTYSVGRRSKRWWLRLFYFLLDKSITNAFLLYKSNKNCTLTHLE
FRVGLARGLIGGFTSRKRRSTGSMASYVSRRKITNENRQKTISAVPEEVRYTNVGDHMPC
QLQLYKRCKMCSTKTNDKRSKIMCAKCQVALCIAPCFSEFHKQ*
>g6549.t1
MGPKKGKEVLENENNWRTLIEETILDEENWKVKVILIESAGSDQDRIYLNKFETFAADER
RFVVKNICKTETIFMVNQLGGEKKIKDDSLRIFEEGQSYLKEKKDIPADILALIIKHLIL
KMKEEYLFIKRQRLEVSEGMRRESVTMSNKTEQRGTVNAGLQFEPVGPTSALKEKSKKEL
DNELQMSEISGDKKYSTALRVRGEEWRDKVYVDDFPTDGPNLYVAITGFVEPFLAGCLIN
IGIPLTAVVQIRIDPTAVTVPSGLFRATKRGQSQTEVLAEKSTKFWDDLQQLRINKDYAD
LFKNTAFIIFSPPYWETDALSGKPERIYDDLCYLMYDIQDLSRQHQHYLKNMNIINMPED
IQDQCYLNYYDKYLEELPLECITIYSILDSMIQTVSSSKLIEERFSPSSTPVSQPRQSIK
SIDNLQKAEMIINNVFETLCGTNAKKKTYRTTFGNEIENYKEPIVINYGNIVKCDTFHLG
NINIESIVYATLLNMPIHKLWQQQSQPDSEHEAKINFHVNVLLSCFERPDIETAELNRLI
HILACRKLYNNKSSLKMQHLGPSSINEFKKSFLKRSIFAEPLPKCPSICEIKNSPTSSFP
SMKKITSCSDQSYKEENEPRRIQLLFDCPDISELVSAAEIANDKPIRHVIDEYDFFEDFT
NTISSFQILLEAFNKFNCVDYKYCEVTDCFILMFFNSQNKDGIARNEWRSHLSTPLCLQD
FFDFVLEEHYDWFKSEEKVYDQMLVSRTQSGCKDIKDTVVFKSCLQNVEVEKDFLMEGSL
KYQELITTEEECSPTKSDTNKDSSKKTTASPSVIDIDIKNIKKAKSPVSSTPKSAKQFFL
THNNVSETSTEIVDKPFLGYNLGDRRVEVFGKDTVYFSKDGTKISSKYTLHIPTNTEYIS
LNVLPGNGCNEFWMHKALGEKIESDKHEVCESFRITTKNKLMMYVKKQWTAISLNNTSEE
KPRNNVSNNSSVKMANTSRNNLDLNSFYSLFVSWPNGHITESVHENNSSAISHVKQYYTS
TSLDTIDEDFRCITLNGEVIVFKKDGLIDILCPSGSFLKIIKSEKRIIHFGKPEELQSDT
SSEKSKKSKGKDKKPSSSKSSKNIFIEDEKTSDIKLPEYQLFIEEFEIIEADGLKQKWIC
DKLVNVQKILIRTATDYCLGEVFSRRMDGTNILYDKDGVLVITFLNNTRIIINYIIEDKE
IYPEWTDEEIEYFTMLDGETMETNTIKSRNSASQSQTDTYRCTRSINSSLSEKVEDLSAK
IREDGFISIHLMYTIEHPNFTTVVVNKATENITISSPNNTYATIDMCNNFEFVLDDVTTA
RFNGENLNINFLACPECHSSTNCDVRIKSEEINTLSPSDNNWLKMKDSFGHKIYVNEEGN
IIVDDSYSDEINTQSHQNMTEEVTPFDIIPDNEEKLGESKSDNSVPAHGKCREIYQSKTM
QFFVLRRDLTCSELLHRVIIDQYKRNCRWQPWCSINNYDTFGDNRSLLSILTPIHITESE
KWVMNSKLANKPKYLAYKDLKTDFGKGFYHWMRPHKRFETAPRKPDSIPLARPPRAFILR
ILEEQWNEAKRDQSKGGQELIWAVLRYRRAMESDGEAILHVPIVDLLQEDERKMDDILQA
LSHKIYEKLKSRLAEDVQSRAKLTITTKPIKVKNTEELVTEEECDEEMGEEYKTPEKERI
DVVDEVEAAAFMSPNLKRYWRRRAEEYNEEMFYKYLLREGSVPPYFRNLLGGAIWWDMNN
AAGEAATSAERRKMKCVCDLPEAGDASSPDTTFT*
>g6550.t1
MGLTHLMYHLLNLYILVASAGEEVVNETLCNATSTSQVHYEFNTDVVGGEHIITFSGYFP
KTTREKYIRAALKNAGVSNWTILQRNNPAKEYPSDFDVITLGEKIKEALDALRDHPSIRR
VTVQRQVQRTIKYVREDDCGPSGCLYTGWRNHRARSLHSLRRPRENDGYASRKLLRTVPR
QITSVLKADFLWSLGVTGEGVKVAVFDTGLARHHPHFGRVRERTDWTGENTLDDVLGHGT
FVAGVIASRADCLGFAPDADLHIFRVFTDNQVSYTSWFLDAFNYAIMRKIDVLNLSIGGP
DFMDHPFVDKVWELSANKVIMVSAIGNDGPLYGTLNNPADQMDVIGVGGIGFDDRIAKFS
SRGMTTWELPHGYGRMKPDIVTYGSGVRGSSVTGGCRSLSGTSVASPVVAGAIALLASGV
PRQNLTPAAVKQALCITARRLPGPNMFEQGHGKLDLISAYQFLREYEPQASLSPPYIDLT
ECQYMWPYCTQALYYSAQPTIANVTVINGLGVSGEVKKVSWHPHLPHGVLLSVSVDYSQV
LWPWSGWLAISFNVLEEGADFDGIVEGHVNVTIESHDEGAEHSIRNTTLMLPIRARVIPV
PVRARRLLWDQFHSLRYPGGYFPRDDLRAKHDPLDWHADHIHTNFRDMYRRLREHGFYVE
VMGTPITCINTSLYGALLLVDPEDEYFPEEMAALKKAVDSGLSLIVFADWYNASLLRHVK
FYDENTRQWWIPETGGANVPALNDLLSMFQVALGDRVFEGSFKLGGQQMYYASGTHIHSF
PEHGVLVTAQLIDQGHQIMSGEKPNASGTSGGSHTVDVPILGLLQTDGETRDFTNDTIDK
LPKAGRLVVYGDSSCLEGGVSRPCHWLLLAALQYALVGHLPTSLKEAATSQQRRDVHIIP
SELPQRAEGGRLHAYSRVLSAEGGARAPPSCSRPAPLTPRAVHAPPARTLAPHHRPTDPR
SIGAPEMEGTEPAPRAWRGAGAAPSRSHPDADQSYPTTASRALTILAIAALIYCITAFWK
RCGRKIRRRGLISLTT*
>g6551.t1
MSHVYEPSEYVREKTRVKTLVHYQEMHERSIEDPEKFWMEIANEFHWQTPAETGNILSYN
FDVNKGKIFVRWFEGAVTNVCFNVLDRNVRNGHGDKIAYYWEGNHPDDYSRITYKKLLDL
VCQFANALRENGVRKGDRVSIYMPMILETVVCMLACSRIGAIHSVVFAGFSSDSLAERMS
DCKAKVLVTTDGAWRGEKLLVLKKTCDEALWKAKEKYNHTVNMCVVVSHLARVTPCGQLP
DDVTSLYQWNDDIDVWWHDLMDGQSTISPPEWMDAEDPLFMLYTSGSTGKPKGVLHTTAG
YLVYATATMRYVFDYREKDIYWCTADVGWITGHTYVVYAPLANAATSVMFEGTPFFPDND
RYWKIIEKYKVNQFYTAPTALRALMKFGDDYVKNNDLTSLRILGSVGEPINPEAWLWYYK
VIGNSRCSIVDTFWQTETGGHVLTTLPGCCPMKPGAAGFPFFGVEPTILSEEGKVVEGPG
EGYLVFARPWPGIMRSLYGDHERYENVYFSKFQGYYCTGDGARRDEDGFLWVTGRIDDML
NVSGHLMSTSEVEGVLTEEPRVSEAAVVSKPHPIKGESLYCFVILNEGAKFDQELVDALK
KLVRQRIGAFAMPDVIQCAPGLPKTRSGKIMRRILRKIAVGDTKVGDTSTLADPSIVDLL
LKGRM*
>g6552.t1
MSKILRGLSTFTRNTSIIGSKNPRSVLFNVIRPNKNFSYAVKLQKQKNKEPGEVIKWVLL
MIPVTSFGLGCWQVYRLQWKLELIDMLHAKTNAAPVDLPSDFEDLKNMEYKPVRVHGKFL
HDKEILIGPRALIENDAILARTGSLISDPKKNQGWLVITPFKLSETGKVILVNRGWIPQS
LRPKDQRQASMINNEVELTGVVRLTEKRSPFIPKNHPEKGSWFYRDLEQMSMHIGCEPVW
LDARGIPDPPPGWPLPNQTKVTMRNEHLSYLVTWYLLSAFTTAMWHRYFIKKLPLL*
>g6553.t1
MPSSRSRGSGRGLDSSPRSQVIAPMSERQQLALVMQISSQDAPPAAPSPAEDRKRTRQQR
NERGETPLHVAAIRGDHDQVKKLLEQGEHPDVPDFAGWTALHEACSYGWYQVVVVLVNGG
ANVNAKGLDDDTPLHDATTSGNLNMVQFLIEHGADPFVKNSKGKTPSDYAAPHIFEYLQS
LKDNNARAAQVGRSRDDSNKKGCNAIANESNKRNNMEGLAPGELYDAKETTTQEKGNPDG
SQLSSGVVSSTQDEVGSSNKRPYTEEGQDNENTEDEVSKRKKRKDNEEKEPMAKPAPVSR
IGTGRVLTGSKPPGPASKTGAPPLGKSGGSQNVNKSSGGSGKGQQAQGKGSGGKVNTQSA
HQGKSSGSSKGSSNSQANKQDRRSPVASPKPNQGKDNTDDSEEQKSQESTAPKVPPLKIV
IPGGAGGSGNRNEQEGDGQRGSGKGRGGASTLPYVIPCTSTDTGQTSDSSDGTDDKRVGE
GGKAGQRVLRSHRTNDGDKDKERISPQTGSEGRSGSNSAFNSNKSPPPSGSGQDNEHGTS
GTSGRSEAAGGSSVELHPRKRKIKASKDSHSREPSKSSDQVPDSTTVTHHNVTHSNPYQM
YIHIRKQIERRQKALFPVKPKPPKDFNKYLMNRCTYTLQSNVNPEPQVEIPINMPPQMVT
EFLTQEKERTRLRIQHLVEKEKLVLAVEQEILRVHGRAERAVANQALPFSVCTILRDKEV
YNVLAPEQEEKRNAQRSRCNGRQINSWLQEVDDKWEKIKEGMLRRQHTEAETLHAEQKMG
WEWKLKELGICDYKSSPKIDPAHVPQIHVSNFDLPA*
>g6554.t1
MWRPPFTIFRNVILPSVKEKIAVSRILYSTKSRSPRSTAKLTLVSASVGILIGAGYGGYT
HYKINAKKTLTPNKTEEYAFLKEAPEYQAHYRVINDSDTSNLQLIMFQYRTCPFCCKISA
YLDARGISYEIVEVDAVLRQAIKWSGYKKVPIVLAKVDGGYQQLMDSTAIISILETYLQD
KSSQIREIIKYYPANRYVNEMGKQATEITNKYFIMHNSAVLDEKERAIESEIRQWRQWAD
NVLVHTLSPNVYRNATEALETFKWFEDVGGWRQSFPSWECALMVYGGATAMYFIAKRLQK
RHNITDARQALYDAANDWMTAVKNKGTRFHGGNQPNLADITVFGVLSSIEGCQAFKDLKM
NTEIGKWFDDMKNSMDNSRGKVTAVTV*
>g6555.t1
MTHKLFWFVIAAILVAVAAFTVLEDNVYGDEEFQEDEFDEQGERRGKLLFPFVSVVRFAN
SVCSSTNTLNGTCLARRECNNLNGTITGSCASRRGRCCIVSRSCGTTTNVNNTYFSSPGY
PAAYAGGQGCTIIVNRCNSNICQLRIDFLDLVLFQPDGDGVCNTDAITVTGGNTIVPILC
GDLTGQTIFVDFNGNAAITITITATLATTFSRRWNIRLVQLGCDCPGIAPNGCLQYYTGV
SGTINSFNYGTAANTALSASLVTGTRQIVNLDYGICIRMEAGYCAIQYGQAANDLYSFTV
TGDVEGADNTVLGTAVGAVNGAACTTDFVVIANPTVAATGVAVGTDRFCGLGFVTVQSGA
KPFVLYVVTDANEGATATTPPDVANRGFSLTYTQIAC*
>g6556.t1
MVRDYKRTTNRGSWSEESMREAVKAVLDGKMGYYKAAKQFDVPQTTLERKVKAARSVLKE
TSDKNIPIPIKVPLGPRLPVFSVLEEDELCAYLLEMEERLYGLTVKDLKELVYKLAIKNN
KSNPFNAEKEEAGREWMNGFLKQSFQLESLKILLLSEHLVLTKLQ*
>g6557.t1
MTPELMVNSQAGAWGTCSDSGWITSELFLQWFKRFVIFSGASKERPVLLLLDGHSTHTQN
IDLINEARAHGVIILCFPPHTTHRLQVADVAFMRPLSVYYEQAVTAWLRSNPGLVVTIRQ
VAEVFGNAFVQAATMSTAVNGFRKCGIWPYNPNVFSETDFAPSLTTEIQLNDSQTSTNRE
VFQDISNVTTARTVDTVAAQITDNAAILTRDVVDDALPGCSHWSPRLGNQEPPSAPYQTK
DHPETLQAEQNQSDQRTHSLKPAKNPVRQEPETSQPAKVPTCDKSDSSFTLAAPKQLLPF
PLTKKSTRITKKRGKTVIITSSPYKQELEVIAQKKKDAEQKKLEKIEIKKRKDELKKQKK
TTTKAQNKKSKKNSRTAKRRRVSSSGDESEEEGDTPCMYCSEVYSVSIEGWISCSVCERW
SHNSCAGIDDDDDEAVHVCEFCQCK*
>g6558.t1
MFKIYCPQTSELESLLCKQEGASLAPAHMDLFDGGTSSRDDAYLRPALWEDIASSIRNID
PENANMLAPLGATHVKLEADDPLLEECATPLLSPLEIKTERLCAPPTYPHPQPPQHQPQH
QPATSFSKYPPSRLVYMSPLTPPGSDQGSPGNSMQGGPRRTPPPPYHPPPLLRAPQAPPL
PPPHPHHHPQVMAQPLQMAPQPQAPALPPPHGHAPLTHSRLASPPSVKYNRRNNPELEKR
RVHHCDFIGCSKVYTKSSHLKAHQRIHTGEKPYTCQWPECEWRFARSDELTRHYRKHTGA
KPFKCAVCERSFARSDHLALHMKRHLPKTSK*
>g6559.t1
MGATKKKEEPKEEPEPSVSYFKIFRYATYTELFATLLGVLISLMSGGGVCYILVQFGELS
TALVERTAKQHELSSRMPLTSAFGGGRRLVNASYDENMAALVEDAKAMAIGMVVIIVISL
ILCVVSVALVSWSALRQISRIRLLFLEAVLRQDMTWYDTDSEFNLATKMSENMMKLKDGI
GEKLAIVGNLVGTAVICLCTAIPIGWELTLACITVVPFSIATSVYLSNYQTKSSIRELES
YSRAGKQTEEVLKSVKTIIAFGGENKEVERYKLLLQPAEIFGRKRGLYTGVCTGFNWVLT
YSLNAIGLAFGTRLVLLDDEKPTDERRYFVGVVFTILFSVYMATQSITFCVPHAEVFASA
RGAAASIFQLLDRVPGIDSLAKGGLTPRRVKGEITLEDVHFSYPSRPNIKVLQGFSLHIK
AGECVALVGSSGCGKSTILQLLQRLYDPALGTVKLDGKNLKNLNLGWLRSSLGVVGQEPV
LFRGTIHDNIAIASPEATREEVQAVSEIAYAHNFIMNLPNGYDTVIGERGASLSGGQKQR
IAIARSLLREPAVLLLDEATSALDPQSERQVQAALDRASIGRTTISVSHRLSTIVNADRI
ICMDQGVIVEQGTHEELMKAKGFYYKLVTTGNENREPDVIETLPEEVVEGEEESKEVTIV
PRVDVKRRSDRKIIKHQSMKRKSIDWMTPRGSISSVVSTGLQNFYNADLREDAGDEKDED
DEFKPVSDWELLKLNGPEWPLIVCGAVAALIQGACITVFALIMGFASGIFVLPNRDDIIY
NGDLYSGMFVVVAAVAGSAMCIQSVTFTNAGLKMTSRLRYQCFGSLLKQEIGYFDKECNT
VGAMCARLSGDAAEVQGATGLRIGIILQGISSMSVGFIMAMCYDWKLTLVGTCFLPLMVG
SIWLEGIVSHQSKVDERAALESATSIATEAVVSIKTVQSLGVEEIFLKKFRDELLESCNA
VASKTRWRGLVLGLGVYVPFMSFCSATVYGTTLVAREGLAYKTVLLVNEALMYGAYMLGQ
SLVYAPSFNSAKACGGRILSIINRSPKVDTEPGLKDRKDWVATGNFSIKDIEFHYPTRPH
QKILKGIDLKMEAGKTVALVGPSGCGKSTILQLMQRFYDPIVGTIELDGRDIHKSLTIPR
LRRQLGVVQQEPVLFDRTLAENIAYGDNDRKVSIQEIIAAAKAANIHNFIVSLPKGYDTN
LGASGAQLSGGQKQRVCIARALIRSPRLLLLDEATSALDANSEKAVTEALEKASKGRTCI
TIAHRLSTIKDADLICVLEKGKIIERGTHAELVNMKGSYWRMCKGQHVA*
>g6560.t1
MQARAAVLGAAMVDFLMEMDAAVSHGVIQLSELVTLSSEDHGQTDHDRISALEMWIPLIV
DWCLSSVAISSTRERKSLLISFLEFRYATCIEIFATLLGILISLLSGGGVCYILVQFGEL
STAFVERTAKQHELSSRMPLTSAFGGGRRLVNASHEENMAALVEDAKAMAIGMSIAIVVS
LIFCVLSVALVSWSALRQITRIRLLFLEAVLRQDMTWYDTDSGFNLATKMSENMMKLKDG
MGEKLAIVGNLVGTAIICLCQSFPIGWELTLACITVVPFSIAASVILSNYQTKSSIRELE
SYSQAGKQAEEVLKSVRTIIAFAGEHKEVERYKRLLQPAEMYGRKRGLYTGLGTGFNWVL
TYSLNAIGLTYGTRLVLLDDEKPTDERRYVVGVVFSILFSVYMATQSITFCVPHAEVFAA
ARGAATSVFHLLDRVPGIDSLQKGGVTPRRVKGEITLEDVHFSYPSRPNVKVLQGFSLHI
KAGECVALVGSSGCGKSTILQLLQRLYDPVLGTVRLDGKNLKNLNLGWLRSSLGVVGQEP
VLFRGTIHDNIAIGCPEATREEVKAVAEIAYAHDFIMNLPDGYDTVIGERGASLSGGQKQ
RIAIARSLLREPAVLLLDEATSALDPHSERQVQAALDRASIGRTTLMVSHRLSTIVNADR
IICMDQGVLVEQGTHEELMKAKGFYNKLVTTGNENREPDVIETLPEESVEGEEENGELAI
VPRVDAKRKSNRRIIRHHSMKRESIDWMTPRGSISSVMSTGLQNFYNAEFGEDSDEEKDD
DDDEVKPVSDWQLLKLNGPEWPYIVCGSIAALFQGACFPVFALIFGYTSGIFVLPNRDDI
IYYADFYSGMFLVVAAVAGSAMCIQSVTFTNAGLKMTSRLRYQYFGALLKQEIGFFDKES
NTVGAMCARLSGDAAEVQGATGLRIGLILQGISSVAVGFIMAICYDWKLTLVGTAFLPLM
VGSIWLEGIVSQKSQADERAAMESATAIATEAVVSIKTVQSLGVEEIFLKKFRDELLESC
KAVAKKTRWRGLVLGLGVYVPFMSYCSATVYGAVLVAREGLAYKTVLLVNEALMYGAYML
GQSLVYAPSFNSAKACGARILAIINRSPKVKTEPGLKDRRDWVATGNFSIKDVEFYYPTR
PHQKILRGVDLKMEAGKTVALVGPSGCGKSTILQLMQRFYDSNIGTIELDGRDIHKSVTI
PRLRRQLGVVQQEPVLFDRTLAENIAYGDNNRKVSIQEIIAAAKAANIHNFIVSLPKGYD
TNLGASGAQLSGGQKQRVCIARALIRSPRLLLLDEATSALDANSEKAVSEALEKASKGRT
CITIAHRLSTIKDADLICVLDKGKIIERGTHAELVNMKGSYWRMCKGQHVA*
>g6561.t1
MDEDGDDKDDSKRRTRNLSEKKRRDQFNMLVNELGSMISSNNRKMDKSTVLKSAISFLKN
HNEITVRSRAHDVQEDWKPAFLSNEEFTYLVLEALEGFVMVFSASGRIYYVSESITSLLG
HNPADIINKSIFELIIDEDRPNLYSFLHNSGSAIDPSTAAVTENEISFQCHLQRGSLDFQ
DEVTYELIQFNGHLRNNIDKVEGDDHSNYHREHDTRVIFVCTGRLYTPQLIRDVSLVDSN
RSEFTSRHSLEWKFLFLDHRAPPIIGYLPFEVLGTSGYDYYHFDDLEKVVTCHEALMQKG
ELTSCYYRFLTKGQQWIWLQTRFYITYHQWNSKPEFVVCTHRVVSYADLIKHMKQEEGEP
ESSNEMETRSVMKEQPPEEAIVAMSPSYMSETSDAFATSYQTISRPPSVKSASAGSTSGT
IVTTGTAATAGGASWPRVSHARYQGSDTASLSGESRSSQRNSMRDAKEMSTTSGPSYEPF
PPVQKVSEPALVPQHNIGAQYLEPAPYVGTMSVPAVLPLPLPHLPVIVSPDQTQIQEQLQ
RKHEELQQMIVRQQEELRQVKEQLLLARLGLLQPLINVQNPYATSEEMQANQRIQAQIMY
EGPPTRSLTGYPQQPPNSGGPSHQHNMPQ*
>g6561.t2
MDEDGDDKDDSKRRTRNLSEKKRRDQFNMLVNELGSMISSNNRKMDKSTVLKSAISFLKN
HNEITVRSRAHDVQEDWKPAFLSNEEFTYLVLEALEGFVMVFSASGRIYYVSESITSLLG
HNPADIINKSIFELIIDEDRPNLYSFLHNSGSAIDPSTAAVTENEISFQCHLQRGSLDFQ
DEVTYELIQFNGHLRNNIDKVEGDDHSNYHREHDTRVIFVCTGRLYTPQLIRDVSLVDSN
RSEFTSRHSLEWKFLFLDHRAPPIIGYLPFEVLGTSGYDYYHFDDLEKVVTCHEALMQKG
ELTSCYYRFLTKGQQWIWLQTRFYITYHQWNSKPEFVVCTHRVVSYADLIKHMKQEEGEP
ESSNEMETRSVMKEQPPEEAIVAMSPSYMSETSDAFATSYQTISRPPSVKSASAGSTSGT
IVTTGTAATAGGASWPRVSHARYQGSDTASLSGESRSSQRNSMRDAKEMSTTSGPSYEPF
PPVQKVSEPALVPQHNIGAQYLEPAPYVGTMSVPAVLPLPLPHLPVIVSPDQTQIQWLWQ
EQLQRKHEELQQMIVRQQEELRQVKEQLLLARLGLLQPLINVQNPYATSEEMQANQRIQA
QIMYEGPPTRSLTGYPQQPPNSGGPSHQHNMPQ*
>g6562.t1
MPLERRPGSSNSRTQQRRYFGNHRKRPYRMANLNEFFHTSRYFLPVVPEEEPEVPNNTTW
DGPLRLFVKRTHPVQQSDEQLARRLMSNEISDLTSAISSSALRASGSVESQRAIINSLPA
LGNPSPSTVSLLVDRLSNFNNMSERSETVTSASVRGSGDSLGSNTENTVAATEGTLHRPD
TEFRSLPRLPKRLISKKIDSTFNIGESYRFFTATSTMPELTVHARRLANKMIRHARSYKI
PEPTSMWCLDCDQIPRLPVTGPCGHTRCTKCIQENGACHCGKPAPKYLFVNTVVQDLIGK
MIPDRVVSPRMLTANVIQHEASSAAALTENATTLDYTLRPAHYSVSLLMSATISHYSDIA
PRTPMTSQIRFKRAHKLLSSGQFRKAAPHLARVAASHEPWARIARTLLIQTIALLSESYD
ERRLERELFRAIRLQSAVSWLRTSDLECVVCYDTYRSPVTTPCGHTYCRTCIERSLDYRK
KCALCSRPLAGFNLAETRETEFVCAALTAIGASNAPPPLDPDVIPIFVCTVAFPAIPCPL
FIFDPRYWMMIRRVLESGSRKFGMVAYDRDHSYSDYGTVLEVCDCVHLEDGRSILSTVGV
SRFRVIERDVRDGCDVARIQPLADIIPSGELVVWDLRVLATQISYKATAWLDSIEESVRT
EIETAFGHFPRFDLRENDWWQNTDGPAWVWWLIAILPLRPEIKILILSTQSLLKRMMAVS
RTLEALDHEPFSGNNEPECEFQNALSSTDDWIEQRRA*
>g6563.t1
MVKWRFQGRGICQRMKSCVTWRISEMMLIFRSLTYNEHMNQSYAVDCLLEPIFWFVDNFA
KYLGKVFVISVCVLTTAVVMIAYWVGLPYWWQRNSYTTVFLVIFGNWLLLNIVFHYYMGV
VTPPGYPPSGSLITEAVTICKKCISPKPPRTHHCSVCDRCILGMDHHCPWLNNCVGYFNA
RHFYLYMVYMVAGVLFIIVLGIDIGYQVLWINDTGGIIPNNDPDLIGHPVRMNQSGVLVP
VKVIDEYDSINSPREHNLPVPPITETQRIAAHPWKRKAVMFMAVTCVSVFIALGTLVVMH
GRNISKGETSVEAHVNEKLRKIQKSSFRNPYNFGRRKNWKLFLGLTQGRTWRHVFLPSRH
PPTGTGLTWYTVHNTIEDWP*
>g6564.t1
MSGTRTQIADSSTSPSLSDNRRLDYSGLKFAYADGSDDEGPALTSELPSCVYAAARTRLQ
LPLAAYVHQHSRQIHSDTLLESSTEPEYQCNGSPYRMQRAAANVRERRRMLRSGPNGSIN
SAFDELRVHVPTFPYEKRLSKIDTLRLAIAYIALLREVLDADYDPLTYVEKCLRGEIKAD
RAHWNTSDLTARLSWINWENLGVNPQRRSVLTSLALSSDNLQYGHN*
>g6565.t1
MNLASDIVAAILSLYLRDKLGYSDNGATVIYHVFTMFAYFFPVLGAMIADGWLGRFRTIF
YLSLVYATGSVLISVTAMPPVNLPQLEFTILALLLIAFGTGGIKPCVSAFGGDQFKLPEQ
ERYLGYFFSLFYFAINAGSLISTFLTPILRADVHCFGENDCYSLAFGVPGILMIISILFF
VAGKRLYIIKKPAGNVLGKVSTCIGHAVARSCKGKEKREHWLDHADDKYDKNLIEDIKSL
LRVLVLFIPLPVFWALFDQQGSRWTFQADRMQQDIGSWTLKADQMQVLNPLLILVFIPLF
EVAFYPFLTWCKLIRKPLHRMIWGGILAACAFCISGIVELSLLPTYGTPVANGIAQLRVY
NGYNCNFTLNMLDSNANNTDKIVIGSLGVYEKLDIKADQIIELPYSLRGENNSDCSGREE
SGIFRLKEKTANSFFVSNEGVYNFTDNNDKAVDAVSVRFLSNTNGVVQIRLRDKKEKNIL
NIPSSDRKQYSIERGIYDVLVDNATVLKDYTFKMGAVYTLNVYEDAPGSYMVSPVMITPP
NSVHILWLVPQYVVMTMGEVMFSVTGLEFSFTQAPASMKSVLQSVWLLTVAFGNLIVVLI
VKGNFLDAQWKEFFLFAGLMLIDMFIFTAMAFRYKYVELKSSTEKLAVEEIRMPEKTKEN
D*
>g6566.t1
MNSMETNAASVSKMTRREPTPQSTQACIARVASCEANAGNAHRIVCGSDGRNYPSKCHLM
KAQCAGEPVTVVRRGPCIESQSSCLSVLRYALNAQGGRRATFVPRCRTDGTYAAVQCAAA
GAAAGCWCVTPDGKPLPDTSVRNGRPDCTRTGKSHTRRRSSVRGQRNKRSCTRVDRVLFN
GNLIKIFSGEYERARSEVGGAPVEPRTVADWKFRELDRDGSGALQKAEYRGLRRLIKKVV
KPKRCARAWARGCDGDGDGEIARAEWVACLLANPDPPAPDFSLRFFMSLNADDDSGPEPE
PDYTEEYPPPDPSAVLPGIMRNSFAPDGSVREDEANDCLTDRQAVLDEQKAGSAVLYVPE
CMGDGRYARAQCYRSTGYCWCVHQDTGKPIPGSSVKDRRPDCDTTPQHASPMRGCPEPMK
SIFLRDLMNFFISKMTSTTNGTGPGEMVKWGASQEEQAATWTYVMLDKDKNKALERREWK
AIHQLISNVEQLRRCGRKLPRYCDVNHDSKISITEWMACLEVTQGSQGHTTETAKLKPSN
PRRKGPNPLESILKADD*
>g6567.t1
MDGAASRKRDGDYENVYDFHINITNSNLPEARKQKSSVVKYTRLPEFEFDAKVPWHQNNT
YGNAPRLRRFITIDEPKLETYRSLKSDVAIPSKIMAANTTTRKIVTIEEDDENILQSKFY
LDESNRRSFKRTANRALSVNFNEEKQTSQRATSRYSNSSRYQEKDVKNSAINNKQRTSNV
NSKKEVTVSTFKNKNKYGNADMLDAKLLITKNKDSTGNIKYPVNTAKVSVRKNIKTSESE
KKIALIENKLINTWQTSGSTKKNFDKSRNSKKSSPTRTGNRISFLKQQEEIKSPLTVIHV
PLDVEFQKKINESEVKETKCYNADEKEKNKDCVTVVDKVVISKDMNVATDPLPKYVNEST
EIDDEFKAMQMYTNQSNMLTKIEDSFDKLDIPNVTLSKDRSDIPKEKIREFYSSKSLPNL
KIPTMNITSQNDDGQSHFCKSMSYIISRATLTYTTRQEIDFHVVENKNEICSNPIAYPMN
VVSVFKKEMKNKELVRNDDRNNNTNQTTTHVYYNHLDVLKSLNCSYDVEGNKLVKPSDLI
STIRLNNSFIQSDYICEQFQRELNFIDSFFESLQYLQNCSLSEKCLSDSKVENWIGHSSF
DIKNSEYASYVSKLDDGINIDNTDTMASKSLCLLDLLIRDEQRRAKNLLFVLKMREDALK
DFTKSQILWLETKKKQENTDISTLKKKQRGALLKLQHECGEMQRIRKALLTLSEKRKVAL
KKNLELKLKNNVDVEPILVGKKRIKRSTTLDRNLAPLKCFDLSSSGCDDSTTARANTATP
VFVPEAYSSAITSVEKSIQTGDSILANLTSEQSTNTAEENFVVVDGSYLNILFHNLSLPQ
IFSSGKQYEVNEEALKHIVNTSNTHNSSLNVGNVLEKFMDQIKNHDTEISSTPSTARSLV
EELDQYYKGLADEDKSPDDSFERNYSSAMYDSKNSHIPGPIAKCESKSMHKSLSSDNDVS
KKQTLSVDRSCMCEPSMISVVTQSGKSKESFIGNVAGPLPVPVGAAATTADGPAKEIPIW
HQQKSSSLFLGSDSSSATSQGSCSSAPSISSFISPVHNEAEELRRQQLAIEREIKALEQQ
QCQLLVVREIPDKPPPPYTPPSDSRATKPPRLYLIDDVTENNIQKYIMESGNGSFDANDV
FDVFVSDFCEEALQKHRAEQSEKPWDACNLLPHKQQISSHKMVRKTVLDLQDVLTAVTPT
FVSGVGARRTDHIDDILFAEWRRCEPEWTALNTDEAIVKNQLFESIFQKILTETIDEYKR
TVLGMDKSDK*
>g6568.t1
MAVKKHELVADNRKQLDLTALAQYLQLMNEQPNYLPPPNELVKHCQDIVKCLARTSGNEE
QLWDLLQSVEEFLLRVVNSVKCEIRHEIVTAILDKLYSFISDPQSDACPATSVVLIVMDG
STDEATLSAARWLVQQRENGPAGAGLRSSLSCLYRWIYEWHGTPSLGSWLLAYIKALEEN
ERFHLLIEVSVDNLGKLFSAMDNPEALRESVAEVIFHVLASLRESTDALDRISPHVGRVL
VNLAADSGQWSRQLLQNLVDILTAMVDTLQSTLKGEALDLFRDKHSHVILCLERHMASRG
CRFLQLAAWRARNVCLTSLNTNAPMRKVGLLNLGNTCYMNSVMQALLVTRQFSTHVVLKM
TAVPYWSKLGVLFAKMMHSISTKVNPDEFFGVVKSPFFTHDHQHDSSEFLGYLFELLQSY
EHSSERNFDYSRPAVLTGGNRYRLGAHAALPSNSQASEADAEAGQSRRSTSPRPGSSAAG
CSSGLKRITGEHEIAVPPKKRLRMSEPPFLRRDSFIDSMFGGVLLTRVECTVCHSSSLSR
DVFRDLQLAFPEKPEGWQHSVQSLLEYYCSKESLSGDNKYECRDCGCLRDAERSVLIETT
PKYLILVLKNFKFDSKLQVQTKLMHSIYHNHTINLPAVRSQAEHSAYTLFAAIIHAGTTL
DSGHYYTLAKDNDQWHMYNDEIVSTADESELNGLNRSSTPYILFYRRTDVEEGTAPSMEE
LPPKLQELVIGHNKHYVESVRKMRITRP*
>g6569.t1
MNIFPILSLLVVSGSIAAPVDDPIRVDLPVYDVPQSQLDVQSLDTESQPSQTDGRNDQSI
IGNLFAQKFEAANNLFGNKITNSQPVFEGAILEYEDLGSKALSVKENVQNVVAGLFQPKP
LVDTINEEEKYGNNGDKFYGVGRAVVGGASSLSNLFNTIAEVPSTIFTKITRGVTEKLNN
LGGKLIGL*
>g6570.t1
MNFFNNISICRYGNIQWITYCCRDVFKSNKVIANKYDKGVYNNNSNYLAFSPIKLCRRSH
QTTLKQPYIQVRFKNNCPRLHRDIEFPNFDAYRKEQFKDVNKTKFGSGHEKQGYTYVVGF
FGLLCGMYCAKSEMVRFVLYMAAAADVRASASAEIDISKIAPGACLSYKWRGKPLFIKNR
TQADIAAEEKTPLSLLRDPQTPEQRTIKPEWLIVIGICTHLGCVPVPNSGDWPGGFYCPC
HGSHYDNVGRTRKGPAPTNLEVPPYKFLTDSVVMVG*
>g6571.t1
MSESRVKMRKQLGLLEGVAIILGIIFGSGIFISPKEVIEKTGSVWGALTVWTACGVLATL
GAMSYAELGTTLAQSGGDYHYINEAFGPLPAFLYLWDANMVFVPSTNAIMSLTFASNILK
PLYPNCPIDILTQKLLAGITICFLTFINAYDIRFTTRVQNVFMFTKIAALLIIILGGIVW
MCQGGVENFDNGWDGTETSVSDWSVAFYSGIFSYSGWNYLNFMTEELKDPFVNLPRAIYV
SLPLVTTIYLLANMAYLAVLGPVGVKATEAIAVDFAEHALGWVKWAMPSLVAIAILGGLS
VHIMTSSRMCFAGARNGHMPKLLAHINVKCMSPMPSLVFLMLISLIMLIPDDLTSLITYC
TVVESFFTTLSCSAVLWLRYKRPDLSRPIKVATWMPTVFVTVCVVLLIVPVVSKPFAVLA
GALITLLGVPIFYVFVRNTPECIQRWSDKFTVSCQKFFLTVAEEEEE*
>g6572.t1
MEKLCSNSVFLISTVFISNVYSRLASMHPVLVARSSLDWMPSRVNSLYSDVGAWSGKFRP
VMDEIESDEALRFYQFLNYLDGGSFGTGPIDEFVDAMGRLARYMKQQNGRETQVRGTREL
EAINGENGNSIKTVLEVSTVIMRKKRKFFCTGEVKEPIVNNKIICKDRILLPIAGSSCRD
AIMYWHPDLTEEHYCVGALESRSPVHIMDIEGEMFCKGDDYSKREYLLACDFYEDQESPV
ADLLQYYPDPDPEISPKLY*
>g6572.t2
MPSRVNSLYSDVGAWSGKFRPVMDEIESDEALRFYQFLNYLDGGSFGTGPIDEFVDAMGR
LARYMKQQNGRETQVRGTRELEAINGENGNSIKTVLEVSTVIMRKKRKFFCTGEVKEPIV
NNKIICKDRILLPIAGSSCRDAIMYWHPDLTEEHYCVGALESRSPVHIMDIEGEMFCKGD
DYSKREYLLACDFYEDQESPVADLLQYYPDPDPEISPKLY*
>g6573.t1
MQQPLVIKQGTTSGQVMQTGMVTVPMTVNSSMSGTIPNVMTINKPSGQNVVVTTQNLGTA
QPAILPNVQILNMRAGSPAVSAQKSVATVSPRVVIGTPQVVGTRAATPGITLQTLQSLQQ
GQQGHLLLKTENGQYQLLRVGPAPAASTLTAAQPQTLRLSTVPAHPGVATSTSVAAPVQI
PGQMPPAPAATPVMTPVIAAPVVGTPVGVAATSGATTTNPQRPLDNTKEKCRNFLANLLD
LSSKEPKSVECSVRTLIQELIDAQVEPEEFCDRLERLLNASPQPCLIGFLKKSLPLLRQS
MVTKELVIEGINPPLPPMGFLTPPTQAVLATNVTMPMDEDSSSPTLTTLLPPVMPITQLH
LPPSPNPITVEMVQPSNTEQSQPQAPQAKPPTKAGTIAVLQNIPVHTKLNVSKVGKTMTV
ASKSNFSRPSGSSAAALSTVLTPGKSLLKDKEKKTSAQFTQPFGDDKMAGDDDINDVAAM
GGVNLAEESQRILGSTEMIGTQIRSCKDEPLVSVSSIQSRARTVAEKHSLEDPSTEVSSI
LAHAVQERLKNIIEKLATIAQHRIDIVKTDQRYEVSQDVKGQLKFLEELDRVDKKRREDS
EREMLLRAAKSRSKNEDPEQAKLKAKAKEMQRVELEELRQREANLTALQAIGPRKKSRLD
GAGGSGDPGPSSGQGSGGLSGRSQLALRTRLKRITYRDMLCLLEQEPETARSLMLYRSYL
K*
>g6574.t1
MQGDTDDIPGIGQYDDFHTIDWQRDIARDRMRHRYIVKKRQDSIWDLIKGAHDAWSGWVC
VLLVGVCTGVVAGVIDIGASWMTGLKFGICPQAFWFNREQCCWSNNETTFDYGNCSDWLT
WPQVFGESRDGPGAYIISYLFYIVWALIFSALSASLVRMFAPYACGSGIPEIKTILSGFI
IRGYLGKWTLIIKVVGLILSVSSGLSLGKEGPMVHIASCLGNILSYLFPKYGRNEAKKRE
ILSAAAAAGVSVAFGAPIGGVLFSLEEVSYYFPLKTLWRSFFCALIAAFILRSINPFGNE
HSVLFFVEYNKPWIFFELIPFVGLGIIGGCIATIFIKANIYWCRYRKHSKLGQYPVTEVL
VVTLVTAIIAYPNPYTRMNTSELIYLLFNQCGISNSDPLCDYNRNFTHVNSAIEKAAAGP
GVYQAIWLLILALILKLVMTVFTFGIKVPCGLFIPSLALGAIVGRIVGIGVEQLAYNYPK
IWLFSGECSTGDDCITPGLYAMVGAAAVLGGVTRMTVSLVVIMFELTGGVRYIVPLMAAA
MASKWVGDALGRQGIYDAHIALNGYPFLDSKDEFQHTSLAADVMQPKRNETLAVITQDSM
TVDDVETLLKETEHNGYPVVVSKESQYLVGFVLRRDLNLAIANARRMIGGIIGQSVVVFA
GSVNPQQAGPAPLMLNRILDMAPITVTDQTPMETVVDMFRKLGLRQTLVTHNGRLLGVIT
KKDVLRHVKQMDNEDPSSVLFD*
>g6575.t1
MVSNLRLAYIISDNIFCAGSEKGRGTLDVLLCTTYCRSQLYLSRQLSQLHPELTMPMFSE
ITARFQTARTEVRQLLLQYLLPWLVNIELVDPNVPPVNPLSYIQYYAAEAGRSGRREGLG
SAEATEMVLNNLFYITAKFSDNHPKEIEELWSTLCACWPNNLKVIIRYLVIIAGMAPNEL
LPYAKRVVLYLARSRPERLLDEMMTELQTVETLNCLIERTETPPFYRLTSMRKATSGHSD
GPGTCSQDATGRTGELAPVEKGTIHTKRHSGEDPAKSCGSKAVDTSMRQDKRASAPPCPT
PPADEDLVPPSDGDATPTGLCPETAAVGSAPTTPQEPRMDVPQPRPLPMPAYGGYFALLT
EYLPDTSQPVSGFHRCNVAVMLLCDVVLDGVELDWSIHVPLMLHIVFLGMDHTRWIVHQH
CRQLLLSLLVAVAAHHDHLTVARVLLASRATQLGLAPPPPAAPPLPLTPHNFTEPDALFD
SYTQCEHSPRAHARSLSSDPQVTPEGEADNYPSLPVIVTGEAEGEQEPEPEAPPTELPVA
DAIKSLVHFLANRPMHMPLWQYEDITAKVWTLRSCQQMATLVRHALRVFRESLPHALISE
RWAQTALQLGLSCPSRHYAGRSLQVFRFIGVAMTGRMVSDILSRLVETVAEQGEDMQGYV
TELLLTLEAAVDSLESNFRPLDYMRDIFKSTPNLNNKDGGPPAVAGAFAAGKRSPGVCVG
CVSNHTRSTSYSVSYCMRKSNPPSTEKVPHEPRTRPCGDAAKGSCSNLCRSRSAQSLKLL
GDTATQDDKLTILATLFWVGASLLESDYEHEFLLGVRLLSRVMMRLPLDRPDARERLDRT
QAHGAHGPPSLHALLLKGCTHPNTYEPVVGVLADMIPLLELPVIDPTQSLAFPMTVVALL
PYMLLHYEDANELCVRAACHIAQFTAEKSKKLENLGTVMTLYSRRTFSKESFQWTKCVVK
YLWDTYSHLSLQMLAFLVEVLEKGSVNLQLPVLSILHCMLYYVELNSPAAVSVNADLLRA
VAKFIDQEGSNYKEAMKILKLVVTRCSTLVVPPHWDNHASSILDTELHGKKELPGRTMDF
TFDLSQTPVIGRKYLPKSGSQPATGPSSLSNASTTTPDKGSSTSGSASTVVGAEASVGSN
ATQPQTAASPRRSLSLSPADALASGWKRPWMSQSRVRECLVNLLTTCGQRVGLPKSPSVI
FSQSSELLERESSMASSLEEVSGTPGNEPSGGAPPTDHFGVFKDFDFLEYESESIEGESS
DNFNWGVRRRLLSEEREEGAAPERSPPPARARPALPDHPHQSKPLGHEDSSDEEGGWEEG
GPRGESGDGDTGASHDLVLRPRAHSLSSASSGDPDGERGDVTPVPGALCSGVVGVGGVAR
DAWRASVAALLRHAALLTPLALVHRLHTVLKEVTCKTISVCSEGGVGVAGSGELCAVLER
LASEEPPLLWVGPAAADCARVRDAVRYAALEINEHLETYFDRREHALETLELSRSSEEIG
RCLYKLIFQLLLLLETNNKMVVAVYHAALDNRGVEMSAAVGVVRGALAASAGVAAADAWP
PPDHSPAPHDDARLLLLMQRQRWGAALTLVRERNAERILERGELPEDDVTSLLHVYCKGL
AQAHPDMVAITRPVNELSQNLSFMMESLYKVSMALQRQEFG*
>g6575.t2
MVSNLRLAYIISDNIFCAGSEKGRGTLDVLLCTTYCRSQLYLSRQLSQLHPELTMPMFSE
ITARFQTARTEVRQLLLQYLLPWLVNIELVDPNVPPVNPLSYIQYYAAEAGRSGRREGLG
SAEATEMVLNNLFYITAKFSDNHPKEIEELWSTLCACWPNNLKVIIRYLVIIAGMAPNEL
LPYAKRVVLYLARSRPERLLDEMMTELQTVETLNCLIERTETPPFYRLTSMRKATSGHSD
GPGTCSQDATGRTGELAPVEKGTIHTKRHSGEDPAKSCGSKAVDTSMRQDKRASAPPCPT
PPADEDLVPPSDGDATPTGLCPETAAVGSAPTTPQEPRMDVPQPRPLPMPAYGGYFALLT
EYLPDTSQPVSGFHRCNVAVMLLCDVVLDGVELDWSIHVPLMLHIVFLGMDHTRWIVHQH
CRQLLLSLLVAVAAHHDHLTVARVLLASRATQLGLAPPPPAAPPLPLTPHNFTEPDALFD
SYTQCEHSPRAHARSLSSDPQVTPEGEADNYPSLPVIVTGEAEGEQEPEPEAPPTELPVA
DAIKSLVHFLANRPMHMPLWQYEDITAKVWTLRSCQQMATLVRHALRVFRESLPHALISE
RWAQTALQLGLSCPSRHYAGRSLQVFRFIGVAMTGRMVSDILSRLVETVAEQGEDMQGYV
TELLLTLEAAVDSLESNFRPLDYMRDIFKSTPNLNNKDGGPPAVAGAFAAGKRSPGVCVG
CVSNHTRSTSYSVSYCMRKSNPPSTEKVPHEPRTRPCGDAAKGSCSNLCRSRSAQSLKLL
GDTATQDDKLTILATLFWVGASLLESDYEHEFLLGVRLLSRVMMRLPLDRPDARERLDRT
QAHGAHGPPSLHALLLKGCTHPNTYEPVVGVLADMIPLLELPVIDPTQSLAFPMTVVALL
PYMLLHYEDANELCVRAACHIAQFTAEKSKKLENLGTVMTLYSRRTFSKESFQWTKCVVK
YLWDTYSHLSLQMLAFLVEVLEKGSVNLQLPVLSILHCMLYYVELNSPAAVSVNADLLRA
VAKFIDQEGSNYKEAMKILKLVVTRCSTLVVPPHWDNHASSILDTELHGKKELPGRTMDF
TFDLSQTPVIGRKYLPKSGSQPATGPSSLSNASTTTPDKGSSTSGSASTVVGAEASVGSN
ATQPQTAASPRRSLSLSPADALASGWKRPWMSQSRVRECLVNLLTTCGQRVGLPKSPSDD
LITTLCSKVIFSQSSELLERESSMASSLEEVSGTPGNEPSGGAPPTDHFGVFKDFDFLEY
ESESIEGESSDNFNWGVRRRLLSEEREEGAAPERSPPPARARPALPDHPHQSKPLGHEDS
SDEEGGWEEGGPRGESGDGDTGASHDLVLRPRAHSLSSASSGDPDGERGDVTPVPGALCS
GVVGVGGVARDAWRASVAALLRHAALLTPLALVHRLHTVLKEVTCKTISVCSEGGVGVAG
SGELCAVLERLASEEPPLLWVGPAAADCARVRDAVRYAALEINEHLETYFDRREHALETL
ELSRSSEEIGRCLYKLIFQLLLLLETNNKMVVAVYHAALDNRGVEMSAAVGVVRGALAAS
AGVAAADAWPPPDHSPAPHDDARLLLLMQRQRWGAALTLVRERNAERILERGELPEDDVT
SLLHVYCKGLAQAHPDMVAITRPVNELSQNLSFMMESLYKVSMALQRQEFG*
>g6576.t1
MRRCSYKFWGATSRLSLAASVHISRDLRGRYQSSQHFKACANRLGVSWRRGYAINARPMA
TENPFGNISNFNATLSDAELDYGENQTVFDRVALEVATELYAYYTPLLVILGTLGNLVSV
FVFYTSKLRLQSTSQYLSALAISDTIFLFQLLPPWLSARQLSDLFHKDGFCQIFVYVSYV
TCCLSAWLVLSFTVERFVAVLYPLRRNAVCTVARARHIICGIATVAMLLNIPVLRFVVPG
NNGCNIDRNYLDHAATFNLVDTGVSFTAPLSGIIVLNSWIMVGVYRLERTRNQLMKTEDP
PVLGQRVRQSRLLGCQRSQQRVTRMLLIVSSVFVILNLPAYTMRILAYAYDMDSGEYNGR
WMALQQVAVMFFNTNFGINFILYCLSGQNFRQALRNAVPWMRRRARCVAVGRTTFLHPGR
GSSVSTSYVSNTEVTNAVATVTPCQRRRRQEFISRWKFDNSRQLRSNAVVTNSIENIEMN
TLPTNDT*
>g6577.t1
MMISEESDSLSNVPSDGHTEDTSGTEEAPSSMVSSEAESEGSVLSEPHRHDVAEQPLAQI
SETSTSDPTHTSIDKTLAPVSSDWRTAGNSIASTIASTRGSMLPWGSHKGPVIPPPDSDL
RPGEFVMRLLFTEFTVQAERKMEAVMAEPMEKPLNKTLQRGEDAQLDQILSAFGIVAEHC
LPSLLRALFGWLERQMADSPQLSEQAKKPHQDMKNKSIIYIVSGSGAGTEAVERSCEELQ
AERRDLAVEFLFCLALIEVLRQLPFHPGHEDLVQYIENVAFKRFNYKEGLQSNPNAANVH
IIADLYAEVIGVLAQSRFASVRKRFTAELKELKNREPSPHTTQSIISLLMGMKFFRVKMV
PIEEFEASFQFLQECAQYFLEAKDKDIRHALAGLFVEILVPVAATVKNEVNVPCLKNFVE
ILYSQTLDASTKSKHRLALFPLVTCLLCVSQKQFFLANWHYFLAMCLSHLKNRDPKMCRV
ALESLYRLLWVYMIRIKCESNSATQSRLQSIVNSLFPKGSKGVVPRDTPLNIFVKIIQFI
AQERLDFAMREIVFDLLMVGRPIKIILTPERMSIGLRAFLVVADSLQQKEGEPPMPRTSG
TLPSGNTLRVKKTFLNKMLTDETARSIGMSAYFPYVRRVLVEILTALDAHYGRPLMLTNT
QNVTKEQEINTGERKPRIDLFRTCVAAIPRLIPEGMSSSELVDLLCRLTVHMDEELRGLS
FQSLQTLIVDFPEWRQDVLAGFTQFLAKEVQDTSPQLVENGLRMLLQLLTSWRNGETPTN
VPPKPEPLASVIRGAEALGLVMLCQCKAYPRRLAVHVLRETKYLLEKLQLTRDEPALIDA
ADVHVPHFTEKCLPLLPPAEKQAVLAAGQPDLVWVAERSHAIWTAGVQHDEANSKNSWSG
SSSSGADPWEVVLYGLLERNRVPACCPATVLQAWPILHARIHALYTIIEPAPVNDNRASL
LSRGPALPRKPEKERDGYMQVWQYYMTMAYLVVPAVPSPVIRCASPDLSLSSTETEGWLG
LTALSSSSESLNAPGGFFTLPLSYARAHRHHKRTSSSPDSLSERSGGEARGTHAAPSSLH
KLAVPLTRCEVPEVRDAAVAACGHINPEALKDLIEELVPLLREAVDRKQENMRRRRRRDA
LRLHLNKMLLIIAQRKTFANSSFALEGGSLHSNLTEYLDGVRQCLEVDAEKDAPAAREQR
LTFADFVTELIKSFPLEMYGSLLKRELCRSLFSLFSGWCGPLAKHLGSLVPPITQHEIDD
RLNLSALRAMSALVCCGPCFAPNALAEDGSLYPWLSEMLSSTNDKIYELARETIVLLLDC
NPDIGPLLDWTVDKCFTGPPRVADGCFMALATIFSAREYPCDHYTAIINVTLMCTGCPRS
PVHESALQLLQLLDKRFFGNVGPLPSDDDTGK*
>g6577.t2
MMISEESDSLSNVPSDGHTEDTSGTEEAPSSMVSSEAESEGSVLSEPHRHDVAEQPLAQI
SETSTSDPTHTSIDKTLAPVSSDWRTAGNSIASTIASTRGSMLPWGSHKGPVIPPPDSDL
RPGEFVMRLLFTEFTVQAERKMEAVMAEPMEKPLNKTLQRGEDAQLDQILSAFGIVAEHC
LPSLLRALFGWLERQMADSPQLSEQAKKPHQDMKNKSIIYIVSGSGAGTEAVERSCEELQ
AERRDLAVEFLFCLALIEVLRQLPFHPGHEDLVQYIENVAFKRFNYKEGLQSNPNAANVH
IIADLYAEVIGVLAQSRFASVRKRFTAELKELKNREPSPHTTQSIISLLMGMKFFRVKMV
PIEEFEASFQFLQECAQYFLEAKDKDIRHALAGLFVEILVPVAATVKNEVNVPCLKNFVE
ILYSQTLDASTKSKHRLALFPLVTCLLCVSQKQFFLANWHYFLAMCLSHLKNRDPKMCRV
ALESLYRLLWVYMIRIKCESNSATQSRLQSIVNSLFPKGSKGVVPRDTPLNIFVKIIQFI
AQERLDFAMREIVFDLLMVGRPIKIILTPERMSIGLRAFLVVADSLQQKEGEPPMPRTSG
TLPSGNTLRVKKTFLNKMLTDETARSIGMSAYFPYVRRVLVEILTALDAHYGRPLMLTNT
QNVTKEQEINTGERKPRIDLFRTCVAAIPRLIPEGMSSSELVDLLCRLTVHMDEELRGLS
FQSLQTLIVDFPEWRQDVLAGFTQFLAKEVQDTSPQLVENGLRMLLQLLTSWRNGETPTN
VPPKPEPLASVIRGAEALGLVMLCQCKAYPRRLAVHVLRETKYLLEKLQLTRDEPALIDA
ADVHVPHFTEKCLPLLPPAEKQAVLAAGQPDLVWVAERSHAIWTAGVQHDEANSKNSWSG
SSSSGADPWEVVLYGLLERNRVPACCPATVLQAWPILHARIHALYTIIEPAPVNDNRASL
LSRGPALPRKPEKERDGYMQVWQYYMTMAYLVVPAVPSPVIRCASPDLSLSTETEGWLGL
TALSSSSESLNAPGGFFTLPLSYARAHRHHKRTSSSPDSLSERSGGEARGTHAAPSSLHK
LAVPLTRCEVPEVRDAAVAACGHINPEALKDLIEELVPLLREAVDRKQENMRRRRRRDAL
RLHLNKMLLIIAQRKTFANSSFALEGGSLHSNLTEYLDGVRQCLEVDAEKDAPAAREQRL
TFADFVTELIKSFPLEMYGSLLKRELCRSLFSLFSGWCGPLAKHLGSLVPPITQHEIDDR
LNLSALRAMSALVCCGPCFAPNALAEDGSLYPWLSEMLSSTNDKIYELARETIVLLLDCN
PDIGPLLDWTVDKCFTGPPRVADGCFMALATIFSAREYPCDHYTAIINVTLMCTGCPRSP
VHESALQLLQLLDKRFFGNVGPLPSDDDTGK*
>g6578.t1
MSTPFSKNKEKRSRSPSEANKSFVKNVTSKVSGLLPTTITKWFSSPSTSRTNGSTPASAD
LSDSSSEDEVPESPVVTQPPAKRMRIGSPGRLNHYSPPDTKTKSTNTDSGDSFSAGVIQS
PPNRSTFRKDTNFLSTPLQQVHPSKEETTVEGNEKDTSVFKMQHTISHSTDMGHSVTKKR
KSLFDTSPEVYKMASAKTSYNTVRDPNQPSFKPSLLGSPFYPGRTTYGGASSSYMNQPNI
KQRKTTLINSTSNNDNVSMSHSARRIMDLLENYSSPLMEAKRISQYMKTSNNESFNTSPT
KHVTVAEKQNSYKTQELHVPSIASILRLKQKSRLMDTTSAARQIIASHSSVPEFSPYPSQ
SCTPKHDSSDKLTTKVVSRLTRTNRGDALEKTNNVAVPVALPTAVLQIDRENLPKFNFGS
AERIVEKAANDEEQKTATTYSSETTTSMENYKIKTTSSKDWKCNDCWVSNKADIDKCVCC
GGKNSVENTQSNKCIQCKVASATGHSSKCMTCENITNKSDIITASKVTDTSKWKCGDCWV
NNDQNVDKCICCGGRKPMQTSAVEKITSDLSEWKCDICWVKNKNDVNNCIACGGAKSAKA
DDSLPKQNNVEIANNTTTDATFKNIMNSQKNKWECPHCLVRNDIDKSKCICCDAERADSS
KDTEKKIFNFSPVPNTSFKFGIDPKVQEDNLKKSDSHDKNESEKVSAVSETNNNILPKAP
TFTFGIPSKIIENKANSEEVKEVPKPSFTFGIPKDVTSPTAPVFGLPKKSPEKIATLNDD
NEKVQEVPKIDFGVTKVQDSSKPTPTFFGSPSQIVQENLTLPNKSVADQKSEVSENSLVP
TSNAKSLQPIFGFPSIEATNKPNMNSFSAPTVSSATTTTTASALFSPIQISLATSTLTLF
QNSQPTSTTSAISLFQKKDALPSSVSNFQKIEAATATTAPPSISSVAPIFSFGNNNQNVL
TQNEKPKFNFSFGNNNKSETPMFNKPMFDMTSADNNSNSIKFNMSTPNIIGNSTLSSNTL
NSNLLPINPLGGNGLPGSMMSGNNLSNNALSGNMIAGNSLNNSISGNALGGNAMGGNALS
GNIMGESGLAANAFRAPGVTGNTIGGNGNALRGNGLSANPFGGSAIGGNNASGGNSLTSN
VLSGNGISSGNSLGSERTPNPLALGNSLAPGNNMSSTPGGIFGTSVQKENLWSSSNTGGN
LFGSNSSANSLPKPAAFTFGSNTGFNANNATPAFGNNTQPPQNVFGMGNQNNNQPSMFPS
QPNIFGSPPPNNPAPSMGMFGTPNPAPAFGTTNQSISSFDAPSLTPAPAPAFNFGAQQSA
PVFGFGQQPQQQQAQQQAQQQQPQQAGVYNFGVPASGTPQVQFVMGSAPNTSARRLRKAV
RRTTPR*
>g6578.t2
MSTPFSKNKEKRSRSPSEANKSFVKNVTSKVSGLLPTTITKWFSSPSTSRTNGSTPASAD
LSDSSSEDEVPESPVVTQPPAKRMRIGSPGRLNHYSPPDTKTKSTNTDSGDSFSAGVIQS
PPNRSTFRKDTNFLSTPLQQVHPSKEETTVEGNEKDTSVFKMQHTISHSTDMGHSVTKKR
KSLFDTSPEVYKMASAKTSYNTVRDPNQPSFKPSLLGSPFYPGRTTYGGASSSYMNQPNI
KQRKTTLINSTSNNDNVSMSHSARRIMDLLENYSSPLMEAKRISQYMKTSNNESFNTSPT
KHVTVAEKQNSYKTQELHVPSIASILRLKQKSRLMDTTSAARQIIASHSSVPEFSPYPSQ
SCTPKHDSSDKLTTKVVSRLTRTNRGDALEKTNNVAVPVALPTAVLQIDRENLPKFNFGS
AERIVEKAANDEEQKTATTYSSETTTSMENYKIKTTSSKDWKCNDCWVSNKADIDKCVCC
GGKNSVENTQSNKCIQCKVASATGHSSKCMTCENITNKSDIITASKVTDTSKWKCGDCWV
NNDQNVDKCICCGGRKPMQTSAVEKITSDLSEWKCDICWVKNKNDVNNCIACGGAKSAKA
DDSLPKQNNVEIANNTTTDATFKNIMNSQKNKWECPHCLVRNDIDKSKCICCDAERADSS
KDTEKKIFNFSPVPNTSFKFGIDPKVQEDNLKKSDSHDKNESEKVSAVSETNNNILPKAP
TFTFGIPSKIIENKANSEEVKEVPKPSFTFGIPKDVTSPTAPVFGLPKKSPEKIATLNDD
NEKVQEVPKIDFGVTKVQDSSKPTPTFFGSPSQIVQENLTLPNKSVADQKSEVSENSLVP
TSNAKSLQPIFGFPSIEATNKPNMNSFSAPTVSSATTTTTASALFSPIQISLATSTLTLF
QNSQPTSTTSAISLFQKKDALPSSVSNFQKIEAATATTAPPSISSVAPIFSFGNNNQNVL
TQNEKPKFNFSFGNNNKSETPMFNKPMFDMTSADNNSNSIKFNMSTPNIIGNSTLSSNTL
NSNLLPINPLGGNGLPGSMMSGNNLSNNALSGNMIAGNSLNNSISGNALGGNAMGGNALS
GNIMGESGLAANAFRAPGVTGNTIGGNGNALRGNGLSANPFGGSAIGGNNASGGNSLTSN
VLSGNGISSGNSLGSERTPNPLALGNSLAPGNNMSSTPGGIFGTSVQKENLWSSSNTGGN
LFGSNSSANSLPKPAAFTFGSNTGFNANNATPAFGNNTQPPQNVFGMGNQNNNQPSMFPS
QPNIFGSPPPNNPAPSMGMFGTPNPAPAFGTTNQSISSFDAPSLTPAPAPAFNFGAQQSA
PVFGFGQAQQQQPQQAGVYNFGVPASGTPQVQFVMGSAPNTSARRLRKAVRRTTPR*
>g6579.t1
MIKSKTNSAAFGSSVKRFGKNTLHPNLDINGLYVKRPNGCDPCLYHPLPTYKFCDNSENK
SNTKDPWRYKKELEEWARNLGYRNQKILKQRKWFDSLLGPAWHDFREPPKYKIITKDVGF
GTSSRFRILKNNTPGPGSYYKADIAKCEFSLRPTFEREESCRFKDKVPKWSLAPNRYTIL
DKESMENIYKKVVSLRGPYDLFTGKRDGSTIKNHFNTSLKCSAATWPIALEGSFEKYKKS
HFGSMNKTNRDLSYRGRNALVDLSMSRRRPQDPGPTHYSIKITKTFKENKHGFNSTYDKP
PGYRRVVVWPGVGRYTINDKMYDIPGFGHRHVFLSKQQRTMGAVLPEPMNSF*
>g6580.t1
MPRCYMVKKSSHRHDADGPPPCSPTEASVAPPCYNPEEHSALTEKKDITLGFTKDMAIKY
FYKWVR*
>g6581.t1
MKQCKACIQHIVNDNFMRCQACKELFHSNCLNIHDAQFSNLSPRFKDSWLCPSCTNISRR
ARNNTNTPVRQHQVPSNEESMNMSFDVDSSITTVADLSEPVPYHSGCSGITLEKISTLLD
QKLNSSFSIMMKEFRAVMKEDVKGWVRSEMVTVVKELKDDFTHTTDYLSSKQDDLQSQIE
QKNVTINELSAECGRLNEHVRGLTSRLTSIEKNTRSYNIEIQAMPESKNENVTALFKKLC
DLVNMPIEDITIHACRRVAKMDSTSKRPRNILVTLASPRMKDAVLSAVQKFNRVHSKDTL
NSRHFGMSGESRKIYVLEHLSPECKQLHAAARKFSREKQYKYVWAKYGRVYLRKDDGSGS
IYVKNLETLKTLS*
>g6582.t1
MALLAIQIPESRPVEYAELSSRPFAERSAADTEAAHELLSLAHSVPPLPPAAVLTVLHTP
EPPLQPPPAPPPPPPILPIYTYSIQPTNIYIITEEPPEPLYHAVHAFTPFPAEYAAIEPN
VNYITYQSTAEPPLEYRSTVLQPLPDPIVLPEPLSEPETAPLPEPEVQVEHVRVIEHTSK
TEISVQTDPISDSTCESDPEPASPVQSPVKGSIVRLPTTPKEKPAKYDCNECGKQYATSS
NLSRHKQTHRSLDSLAARRCPECGKVYVSMPALAMHVLTHRMGHICRVCGKQFSRPWLLR
GHLRSHTGERPYNCESCGKAFADRSNLRAHLQTHSTDKKYECSRCHKTFALKSYLTKHQE
ATCVRSEAGSGSGGE*
>g6583.t1
MRENQKGDGARATVWSFRGAELGQWLGCRSLSRYDATSRRYVASSLRGYAGVASHTTHAS
TLSSTLYFIALFVPQLDGFIKSLRITVTTS*
>g6584.t1
MGRGWCARRAFDRCGRRVAPRRAVQTLPAANLQRHSPSGLGHQAGSDRNPVRPAINRLRA
SLSSRVRTPPYSHFCL*
>g6585.t1
MPRCLMAKKWKAGPAAELADESDEEIDVVGEGRGRSPAPAATAPGPSPRDPEPTLLYNGE
HLLLVRYYYSLCTLLCAASMLLHSFIQT*
>g6586.t1
MESSPSFKARVYKTNVTKSTLSVPTVRRRYNSKNKPVSGMSGGVYAALHQLNLDPYPRRH
TPPRAPPPPVSPRESRPLGTC*
>g6587.t1
MNGYTEEQPSTQFTAQLPSEVSPAPSGPSQPAAQPVSYALLHLSASDSTETPFLHVQLQS
SPVSPPPPPASGKSISMCYTSTGTLLSLPPKKKDIYRPYCLGDRAYLHRAEEDLNAAHAI
LDLSQHAVFLSTPPRNDPATLTTPEPPPQPTDPPTDSSAERTRETVAYTYDAFFVSDGRS
KRRNYANAPVESAQQPEVKSKYTCSECGKRYATSSNLSRHKQTHRSLDSVAAKRCGECGK
AYVSMPALAMHVLTHQLSHVCGVCGKLFSRPWLLQGHLRSHTGEKPYGCAHCGKAFADRS
NLRAHMQTHSTDKNFECTRCHKTFALKSYLNKHQESACVRDDENSQSESHDSESG*
>g6588.t1
MNENEEEEPLTTSKSSSLLYKSEQNLSPKNILSQEDMTISKCSEVRREKRKIIEDTSDEI
NDEEFIRVTRRKGKRFIRSDSIEGEQNLGVNGNNNEEFKKEPGDRPQRPLSTPHLRAVTA
PQPAMRHSRTQADFLETQLSDHHHKRHDRNEQFRQVRAHVRKEDGRTQAYGWSLPGRSQW
QKAPSPCVSLSSGGVPVPVPVFCRPIAESEPRMTLLCAAGVNLNGGRTPDGGCMIGESVF
YAKEDNRTENTMCLAYEMSKAQAVHSPEVEEINRQLQSTQVVDYAEKNLSSLVWICSSTQ
TNKGVVMIIDANNPAEVIESFSVEDKHILCVASVPGAMEEDYREYEERMSTENETKRHSQ
SLFCVSKSDSTESQNGLPVLNNGAGENGDKEVVIGSSRLVQATLLTPPSTPERETIPPST
NEAPKESTVKDVEVADTAHDSPPLSSTPVNESEARASPEPGLDAFAQEQSNADNRADVAD
RKMSTVMATMWLGTKSGNLFVHSAMGNYSKCLARVKLNDAILSIVACSSRCIVALADGTV
AIFSRLADGQWDFTQYWLMILGDPKNSVRCLSAVGCTVWCGYRNKVHVIEPRSMRLLHTL
EAHPHQESQVRQMACDGDGVWVTIKMDSTLRLYHAHTYKHLIDVDIEPYVSKMLGTGKLG
FSLVRITALLISSGRLWIGTSNGVVISVPLSETSSRDSTGHPNMVRARSASPTGVIPWCS
MAHAQLSFHGHRGVVTFFVAVPGAAGSPARTPESPRRHSTPSAPPPMLVISGGEGYIDFR
IADSEMEDSVVVAEDGSSSGQSSLAERVTKSHLIVWQVATA*
>g6589.t1
MNFDDSSSSGYVTAETIYGTHEDSHVVMSEKVQSLAGSIYQEFERMIARYDEDVVKTLMP
LLVNVLELLDAAYQTNQEHEVELELLREDNEQLVTQYEREKSARKHSEQKLLEAEDHYDG
ERKELTGRLEALDSIVRMLELKHKNSLDHASRLEERENELKKEYAKLHERYTELFKTHMD
YMERTKLLLSTASDRSEVRGRLGLNPVGRSSGPISFGFASLEGSMHIVEQTESIPGSPVS
LSSSPPSPPIGSELAAVRTVERAHQTDPITQQSQATSPVAPPNANIGKSQTKSEKRSGNT
LYQELAFHDTDANITEGDEGADITGSWVHPGEYASSVNDNYFGMGKEVENLILENNELLA
TKNALNVVKDDLIVKVDELTGEQEILREEVASLSSAREKLRERVTQLEEELRHLKETVST
NAGGGENEDEADVPMAQRKRFTRVEMARVLMERNQYKERFIELQDAVRWTEMVRASRVDS
SMDKKSKQSIWSFFSKLFR*
>g6590.t1
MFFITDTVSEIITVPEPEPEPVSSLVNQTIEETVNTVSEIITVPDPEPVPSLVNQKIEET
ENVAPEPDPSPLETFPIQYDEVHIPTLIHIAQGFNPYGVTVHGNPPVQIADPVSIANAPV
QNTQWTTNKENTGAVNSSNNVVMIQNLQKTNQEETNYNPFVIEHWFRKTSDTETLSNHSE
RPEYNADIFKIPAVLNPKPCDREIDSELMNVMSTTSKTISSRKDLEEQDMNFSVVDSTTS
SPPLYLQNSNTSYFKNSRTQCEKALTQLSSSEADVTGKQTSSKERPSKRNKQKLQKTPTE
EKSHVEINSEINDSTSAIIEPVDCLSERFATVKQVVTASKEDLDKRCYKCRHCGRIDKII
LLAELVRKPETEASLLKNTVLTQPVSIDGEVCPPLKKSEYIKRIDYFDLLPDSSHVIKVS
WMILPNRNKPMLTACLVKRNGENDGDVSLIEHEGAIDQLLVGFMISKIKPGDTCSHHSVI
TPSIGEPSQILQIQPSDSSNDTMPSYQLHESVRSPPEPAISNFLKPRGKGKLVNAPVFYP
TAEEFMEGPVAYFEKIMPIAAKFGLCKVVAPEGFKPTCKLTEDIRFTVTNQYISRIYTRW
GSSARELSAIKAHLATEGVIFNRSPLLEYSEVNLPKLYHIVQSQGGLKNVIEKKRWSRVA
EEMRFSKIANPEKKVDRIYLKYLLPYDTMMSDARQYIKTLIETAWIHHIVKLTGRSRNPL
HRQRVILGDSDTEDDEEDDEETSLLKIHIERALAEIEECIVAGRVMNLSMFRKIAATTVE
MNLSNAGDLDTHLIETAYWQCAILAYEHICVNGASVDTGEEGYGFTKNKNDPYSKHPWNL
KTLLNNDKNILRYLGPVLGVTVPTLHFGMLYSTCCWHRDPHGLPWMEFMHEGPGKVWYGI
PDEQSENFRRAVEFINPIICQNKSIWLPSDIAMIPPNLLQENHVSLSRVVQRPGEFIIVF
PKAYSCSISTGFSVSESVYFATQSWLGTVFSVFKEVRSSCEPTMFSVERLLLSMAGDLTL
PLVVLRQVYDDLSTIVQEEIEHRIALKNRGLHIPRSKTVMKGSRRPAGTWNGRHQDECEV
CRHSLYFSRMNGVPSNNCSVCLPHGLVIMDVAERKKRPTPKADVEIFFTDSELKEILSNL
EKHLVNMNTS*
>g6591.t1
MSNNGNRKRAAPASGRSTKIRKPRKHVSDDEDSNESSLSDHPQEPQRSPSPLEDEPLIKL
PEELLKTFYKTPGKLLIAGLVSWDLVAKRDNNPSKRTHPNLYTFHRFTDHKYRLIVSGCS
AGHSALISEDGEAYTFGRNNCGQLGFGDTVTRNVPELVPGLVGHNIIHAAVGRHHTLFVT
DTGAVYACGDNKSGQCGVGGTAQQVLKPTRVRHTGAPIVKVGCGAEFSMILDCNGALHSF
GLPEYGQLGHNTDGKYFVTSTKLSFHFETVPKHIALFFEKSKDGHITPVKDVDIVDFSCG
NNHTVAIDSKKRAFSWGFGGFGRLGHAEQKDESVPRLIKYFETSSRGVRSVHCGSTYSLA
VNENGVLFLFGQTKRTGEANMYPKPVQDLTGWNIRSVGTSNTSIVIAADDTLIAWGVSPT
YGELGTGEINKSTTRPKEVTRMDGLSISQVAMGFSHTLLLSDDSTEEVKQKLANIPLFNP
*
>g6592.t1
MLKLTHSFCRYSSLTLENVSSNTSYVKTLKKLSCNREICGARVPHVLKRPYTHLGLQSRL
LAHIKKWLRIKRPYVNLGATKATSQMSESYQPPFDHISYGGQFEVSNLENEEWGIKLEAP
SAQAASEKRSPIQVPPNFRVWESVGKKKETYDNNPFRFRVLSYNVLAQYLLECHPYLYTD
CVPRNLKWKVRAGRLLQEITSLSPDIICLQEVQASHINNFYSKFEQMGYCGLFKQKTGHR
LDGCAIYFKQALFKMQEHISVEFYQPELPILNRDNIGIMVKLLPVNSPDTPIVVATTHLL
YNPKRTDVRLAQIQVLLAEIDRFAYHDDGKKSGYLPIILTGDFNSTPDSAVINLLDKGFV
SATPFRDNSDWKRIGVTDNCQHLSVHLNRQKGADTDFSMIKIYNSDYSETAPDPELYNED
PSQCNYSAMFNSGTLDHSLNLASVYHNVKPDGHQEATTFQDYWITVDYIYFSSCSSLKLV
ERLRLPTADECEVLGSLPNDVYGSDHLSLAATFEIKPVKSSL*
>g6593.t1
MCGTPCNFALGLLRFLVPISVSFKPNQSKIDVDKRMQFSREQILSLDGRTVFRKLAVISG
LKFETQLRTLNQFPETLLGDPSRRIRYFDPLRNEYFFDRNRPSFDAILYYYQSGGRLRRP
VNVPLDVFSEEIKFYELGEQATNKFREDEGFIKEEEKPLPSNERQRKIWLLFEYPESSQA
ARVVAIISVFVILLSIVIFCLETLPEFKHYKVFNTTTNGTKIEEDEVPDITDPFFLIETL
CIIWFTFELIVRFLACPNKFNFFRDVMNIIDIIAIIPYFITLATVVAEEEDTLNLPRAPV
SPQDKSTNQAMSLAILRVIRLVRVFRIFKLSRHSKGLQILGRTLKASMRELGLLIFFLFI
GVVLFSSAVYFAEAGSENSFFKSIPDAFWWAVVTMTTVGYGDMTPVGVWGKIVGSLCAIA
GVLTIALPVPVIVSNFNYFYHRETDQEEMQSQNFNHVTSCPYLPGTMGEPYLISGPIQKK
SSMSEDSSSDMMELDESALVSDEQLESNLRRLREEERLLLEQQATMEAGAVDDIAALEHQ
DAIRLNQLQQAELQKQQAAQAHRLALRAGAEAGAVGGEIAGAVGGEIAVAGAVAGAFAGA
VAIAGAGASAESGPRRDQPRRRATCNVRVNHLHAAEAMETDV*
>g6594.t1
MRAMVAAQSQCVIGSERVQCREAAKRPAGPRRPPAGWWRARPPPPYSRAMLRSRGAGCGR
PLPLRPLTALLRARAASHNGLRARGGQVASRPLRHTCALSRAAPQCGCPCCPLLLLIYIR
YV*
>g6595.t1
MFCWKARDFLGVACGAACKEGAGGKGRCGAMGAREAVRFAVQWLVAGVDTREELRGPGRT
RGPAAARRGQRGGGGGGAGRTRDARRRHRRVPRRAPVHRRRALAIHALEPASRSPRDRLE
IMTCRAR*
>g6596.t1
MIAGGTGARFVRETQESCTKLVNLTKDTCDSVERSGNHRELPRGVIECCGAGSARRRDRR
DRARIGRGWGCGRRASGHGGASTLLRHAPTRACPPAPRHDASPTGPRPALLTPRPCRTVT
RTHAAFLPSTEFRPPYQTILTKTLHLHTPEAVATEPHVATIFIFTLSFTLVYMYFQLIAA
GTSKQQALVPGSINWFANQFISNWIISGSPGVLKRSR*
>g6597.t1
MGAPQTPKPIEEDDCVPRVAVVDEIREVQQERKLERRRGAAGPRRRGLENELEGERRRPR
RKPRKRYVTLIQTYFNFIVDGAKLPAAYVVTLNTCGFLCFTF*
>g6598.t1
MTTDNFYQFPGAPALQRGAIAPMDPINLPPQQVISWTMPDQPLPNRWHHDYSPFPMPASQ
NTTQTINSELLTAAGNVCTSPICNYRFYFTSHHFMAEPPLIGLLPSL*
>g6599.t1
MSVTLKCNSCNVVIDELLAYIQNKISICDEESLVRLCVASFSAKEIEKSKSLLFESLPIE
KRKPARKGQGKENRTLGDIISAFKYLPDLMPVFVAKNLAKLPPLTFDHINVSDDLKRLIV
LQEEVRNIKASYVSLEQLEKINSENSNNNQSASSNTECLSAHVNIKRGACKRDETVDALH
PEVSEWFDSTNISCPSSPKRLSKSPSNIHKDCNTTGGVGTSKQSHHTLVTEAPSLSHLLQ
VRESEIARQIAPPSTASERTDERTEERTDTVSKWFNASHERKQSDKSCHSALVNERMSKE
QLTLTVDNHRSYKNKRWGKFGLASDSIGNFKAAERKVPIFISNIHASTSEKDITDYILVK
TNISVKLERIQPKNKQIENKSFKFFVPVSKEELCLDENLWPTAIIFKRFVYYKNHHTAGK
SSIADGPVYTQNG*
>g6600.t1
MVDSRLRKSLMDTRAYRGPTLDTDHYLVISRFRGLFKKWRHWRVRVPFGGLERIKSEKLQ
DISARRVYEREVREKLDKVCLTDLDVDECWQVMKDSMVEVAKEVCGYAKIRKSLKGDAWW
DKEVQDSVERKKKAWLDYVASLQMNNGMRDEKREIYRRLKNDTKILVNEKRERDKVEADE
RLAKSFETNIKLYWREVKKSRSSSPVSGMNRIKSKLGDILENTQDVLKRWSEYYGEMYDY
AHNPDAGVADLTVPACEDITIDEIVRAIRSLKCGKAAGIDQVSAEMIKYGGAALWDSFWV
LCNLCWRSGRIPKDWRCAVIVPLYKGKGSQAQEDQG*
>g6601.t1
MTNCSACNKPVKASEKVICSRSSCTQHYHVACVNLTTDTLNKLRAWICPLCTSKQPKTGN
SDTPVKLQLTMPADEAGRANVTVRRGTPTPTSPRDGSDIPSLQAKVITPDQDTFTDTLKK
EVTKAVSDAITTQFKVLGDRITGLEKSVAYLSGQYDDIFKFYSTTKADISHLSDQNNQLR
EELDAMKTLVKTLEAGQARQDQWSRTQNIEVIGVPEMKDESTADVIVKIAAQAGVVVQSS
DIEFAHRVQPRRLAGGVGGVIGRAIVARFRQRSTKDAVVAATRKHRRMTSEDLGIGCEIK
KIYVNEHLTKENKQLLKSCKTKASEFNYKYVWTKNCRIYIRKTETSPPIPIISALDLEKI
K*
>g6602.t1
MFGSEYSKRKKPLEPDPGGSSDQSHHVYKKRLSFTPPRKKLIKRAKAGLTTPGLRNRLLK
KRKPPHSPTKKEKSEESKLEPHDSSSQTKPTIVHCLNYTPSQNGNYIFPNELDSVSSFRK
PYKKTAYSDIGCKCKECIKTYGVKILQIPERHRPECPLTEYLDIDTPPGGSPLTDVLPTQ
LYLRLRAHSLPPPTHSLLSETVRRNSECTHRVHISDNVKRDIALSIPVCSKWDIGGDDSL
KRSSHIGSEVFKIPLYYNREPRHVSAPAGLDTDPPSPAPPDPPSARNNDRFMRRSRYDSF
LESLLKDNNEFDLQSPEPQEPCRLAAPRWRMDQDHHRNSNYRSQSDRPRHWNTELSMDAA
DDADRKVVIEFCHLLEKSKQLFNGLRDLPQCGYKHWHSYFGRTFDVYSKLWKFQQQNRAV
LDNKYGLKRWQIGEIASKIGQLYYHYYLRSSDLSYLFEAFSFYYAIRGRKYYTQANKAER
CDLMVKKLRYYARFIVVCLLLNKVNLIRDLIKELEGQIEQYGTTYDPDDLAEWRLVVEEA
KTFIQAEPAVHIQHPDDYSLILTNRLGPNTSPPMERNVQMTLFLQDAIIVGGAYQVKFSE
LTLDMLRLLQTLEKESGAHPQFNESIDEPPRIRFISTPNMRPGPGNENGMSGGNPKKYLL
FKPSPSQLLAYLGNCSLDLHPNAALLLYISADGLRRLSHNTNAANGETCGIVTADNVVET
TPTERGTASKDARCLYPVDLGPFTRKPLFMIIDSDTSHVFLNTPKQFDQPLVILMSPEEL
PANLQERRHHGNLFSLFLNSPLSALNLACDTVSVPLQCWDRSQPLLDAFMAETIKLLNRP
GLDTSFMAFMGDDFLRLLFLRYIFCDATLRLHKDFQGARFRPKCMPRLPDDLFEHPNLVR
FVLDIAHKLKVRSYFVDSSGAGPSSGN*
>g6603.t1
MESELLPDKENKIPPVPIKTYQWEDLRRAREAGGYPWTHLLKVPLEGEITAEDIIRASTP
RRTMSREFSKSRTHSPVDGEIQKILNLDSSPGSSRKHGEEGEDEGVHIPNFSKEVSLDSE
DDALNNAAKINLTNRPESQSSSHLATPVEPPKNVSPKSILKRRVPEQQYIGVQETREKTK
CCHPLVNKIKHLADKTLQKLDRSENEKSPLSKRKKNEEAQEIRQLKSSPGAIRRQKFGAI
KLGDSDEMSKTMSLETPPIRKKKEHIYEDIEESKKQEIKFSDNSVNKENESITNIEGDNI
FEKKSNTSQDPSLVTEDSASLKPEEHIMETLHKKDNVNKEALLLDEEMDPEESNVEEIFQ
NQLNETRPRNDSPNITITEILDDDADNNIEQSTAIPLETSPSPSPRDIDRKRNDVEFLDR
EWSKPSSDHEYEIIEKPPPNIVYTAPSIDEKPTMVKTEDELSSTTSLERKYLQHTSDDDE
QLEDKENLNENKNEDIMNAEALQKDIEERYFVNTPSTVSRTDCEVSTSQVDSSALENLPL
KRGSRNKQESGDSKFQQRFKESTGKLKSQAGKLKIKIQNMKTKQFSMPERPKINFPERPK
FKFPERPKISLPDRPKFSLPDRRKFSLPDRPKFKKINISEKLNLGDRKKFTLPERPKFNV
PELPKFKMPDRPKINFSSLGRKKEYKVQDDLGESSTEVQNEASVEFEAKTYPRLFNRKKK
SQLAKTSSSPTLNREDTPPATFTFTRVKKATNESYLPDSPEQPREYGNVETNYESDADER
KQFETTYDFDKMPPQYIEGEETEITENRNGMSISESDISPSKQEYTHINELNNDEFFVRP
RGISRENIQVREYLSDEIRQAFQIPKNVLATMGTDSGVNDQNYYANELEADPELTVDENE
LMEYSTEDLNEKDDGYYTFPPVRPSRAKRKKKETESIKYIDDSVNASMQFSEIDLGLPED
QPDDERIGSEVNYNANENQNDFSPSTDLHSIHEYANDDVIEYPDNFPIQSQTLPMPPKRK
KKSSKKELRHSSFNDFNNFTTTQTWEQPHEQTDDIIVYRTEHEYVVPQADATITEQSPMP
PRRNRSRSSRGTSLCDDDRTSHGAESLTLDTHIAPVEEINIQQVIRHESPGYATVDKGYT
PNKGIRRSQSKTPPVRRRKSNSSERKYYTVSTSKQSIPDRPPRKKSSTSLMTLDSFTKRS
LSGDFTQYVEIEEPQFEEIHKDLKSGEVVSKMKDRPLPPPPRPPRGPKRKKKSSDDSEEL
CSSDTKVPSETCIDFMPNENKTDDVIEIEVSTQTDPLPDDVDFELGIDDHLDMSVSSSLR
DIVDEEPLLAKYRGKLSESPRVSRPTSRSEKSLKLSDPKITELTKPNVGRTSPTVILVER
RVSSPTRINEREVMLTEASLTVQPIDIDESQIPEVPPLPKSRSKPLRKTSKTETSDEQAL
ERVIEAPREVNLDSLVTQRLQVRDLDVGRLNVSELQASKILVSDIEGMTLQVAELDSKSG
HISVSGIEFSQSVIDEIVKKFAEISTSNAQPPPDHDITDTAEVPRPISREEETQTTPPPE
IETEAKTIVDTEQQVAPPPPPPPPRPALEEALPPVRPPPPDLAPFLFSYLQDMSLSPPAL
YQPRSFRERPMSEFQDSQHQSPAPPTRRSKRKPAAPHSESSSDEGRLRPSPRRMPAPVKA
HEPTVTEAGAQFIRVCHNSINRVLRNMFNSFMSYISGTENKKDVQMAMVIFIVLVAGLIM
FGLRDSRTIHHHHWEFFNPPDGKQ*
>g6604.t1
MAPPKRPSELSELATVTNMSLVTGRFMTLHKRRKKRLVTRTLCQEVGLLDDLLQGQVQAS
GLETNKILV*
>g6605.t1
MKINVSLFVFHGRCLPVLCVHLFHMYGLMSHFKLDPAKLWKLFSLIEEGYHSTNPYHNSV
HAADVTQAMHCFLQQEQISEHMQPLEVLASLLAAIAHDMDHPGVNQPFLIATSNHLAALY
RNTSVLENHHWRSAISCLIESGLLDQLSDDREKLENQISSLILATDITRQQEYLSQFKVS
FETYTKQD*
>g6606.t1
MQNCGNRFVLSGYLDTNTLNMKKAEHRHLVLQIALKCADISNPCRPWEISRKWSLKVCEE
FFRQGDYERKLNLPVTALCDRHTTSIPKIQTGFFKFVVTPLITEWHRFLQNDLSAQMLEN
LLYNQHKWELLMAQEMAEETRTEISDADLVDDDLETYSSTNISDSSELLLPLRRSSLNPT
KQTALKEHFRRFSVPLNVFQDSKFHKTRERSQGLSIAEPRSRGTASPLGSEHSLHSQLSL
HGHCASGDRAERVLSSEKLLPDSSIASITTPIQATRLNTVIKDGGTWKLTRQQTFPPLET
AAKEHALTCRPLHTSNEDAIYASRFKTDSVQRFDFKKGGLNLLFKRNVTEKTDTDDASEN
NNIELIDFAGNVDKVTAESNRAGERRNSAVVGTQLRENLTAIQIGALDGDQPRQQRKSMS
AETVSYTPREKKVREMTSAIPQILRRTLSGKEGCCRRRGSAPAPVAPSELRGLACTSVRH
SVNGGRRKPNPIATCQQWLAKATYSVQERTFQQTPRRSSLPVEAYHPAELPPTSTTAATT
VSTSITTTATDKK*
>g6607.t1
MLSIKKFPTLSAFKVHSKIYFDVRNSLIENNLPKHVCSNFVNLCKSASVLHNITNKSKNP
QLRKFNAEYKAAFALLKRSNIPGLDSIVNQKFNVRTLHTSSNYNQQDDKNKDDKDKKKTE
DANIPSLVIKAAFWMLTTFMLILMSSLMVPGDNTQNELIRYVSWNEFVYTMLAKGEVDEL
VVRPDLEVVTILLHEGAVIKGKRTNHRVYHMNVGDIHRFEEKLRETEKNLGVKEGVRVIY
DRNSGMASKVITTLLIAAVIMSFLFSSKSMRMNMNLGGFSQLSRAKFTLVDSMSGQGKGV
KFEDVAGLREAKIEVMEFVDYLKRPEHYKSLGAKVPKGALLLGPPGCGKTLLAKAVATEA
NVPFLSMNGSEFIEMIGGLGAARVRDLFKEASARAPCIIYIDEMDAVGRARSSGPTSFGP
GGGEGEQTLNQLLVEMDGMKSREGVVVLASTNRADVLDKALLRPGRFDRHILIDLPTLQE
REEIFQRHLKNIVLEVLPPYYVKRMAYLTPGFSGADIANVCNEAALHAARHKQKIVRATD
LEYAVERVVGGTEKRSHAMSPGEKKIVAYHESGHALVGWLLEHTDALLKVTIVPRTNMAL
GFAQYTTSDQKLYSKEELFDRMCMALGGRAAEAITFNSITSGAQNDLEKVTKIAYSSVRV
FGMSPTVGLVSFPDLKERGRSPFSKTLKNLIDLEARKLIGDAYYRTEELLRNNQDKLKSL
AEQLIKKETLNFKQVQDILGPPPFPKKKFIDPVEFENTLKNMENAATVDENDAIGAPSAK
PETQPGA*
>g6608.t1
MMILKKFLEVLRNLQFSYKPIILPHCLASYEVQHHTYDCLVIGAGGSGLRAAIGLAQQNF
CVALVSKLFPTRSHTIAAQGGMNAAIGSMHEDDWRWHFYDTVKGSDWLGDQDSIQQLARD
APSCVYELENMGMPFSRTKDGKIYQRSFGGSTMHNGKEVAKRTCAVADRTGHALLHTLYG
YSTKFSNIKLFSEFFVLDLLFQDGAVVGALAMDMDDSSLHRFQANHTVVATGGYPRMFFS
CTAAHTCTGDGCALTTRAGIPLQDMEFIQFHPTGMYGSGCLMTEGCRGEGGFLVNSEGDR
FMERYAPNAKDLASRDVVSRSIATEIREGRGVGPKKDHMYLQLHHLSPEIIRDRLPGISE
TAWTFTGVDVYTQPVPIIPTVHYTMGGIPINYKGEVLLHDKGCDSTVPGLHSAGEAVSNC
HGANRLGANSILDIVVFGKAVAVNIGKISKPGDKQPTLKDNLCDASLDNFDKVRNANGCV
PVHELRLSMRTTMQNKCGVFRDNKLLAEANTEIQKWYNAFPSIRVVDRRANWNSDLVEAL
ELQNMLQLAVQVVTCALNRTESRGAHFRDDFPKRIDEMDYSKPTKDQKPKPIDQHWRKHS
MSTLDVPSGKVCLTFRPVIDKTLDNEVETIPPVPRVY*
>g6609.t1
MRVNFRRLKCATALRAGVKAAMYESSCSYAGALELKRSALKEEPWPTTEWPPYRLHQSTF
EQLKQSVEKAKAALQDRSGLLSTATAFGEFYGGQLGQDATGTTLGFARTARTDDSMLTSI
DKNKSLDNNRSQGSGVGRANPGVAMATRPPTPASADHRVL*
>g6610.t1
MSNKDYYELWLKIKQQIQSSLAEDERLQELAINSIGIKPQATAVEIVSRVYCKYCDLYNK
LCECYDQMQQVQRRPYIKVIIDALTCRLLELKSTLEEVEVFEFTYPDNALQQMLMVPQDI
EILCPFFYPFEIRQEEMQYIVDQIFAGNRIGDPTPTPSEIERREGILLEEEARKREEKEI
ELKRKLAMGEEIIDSEAEGVTMSPEELEELRLKQEYETHLMNIQRMERSRVAIREKTRKF
NKDTNLYLELAGLKAPQAKEQLRQKAASFIQKIYRQFMEIKRKHHIDNKVKTKLDMIMPS
WSAPSAKIQLERIKQDRRNFRHKYYEKWLKENLKEHSRVLRLRKDNIMEDISDEIRQWFR
EWYNQVRLFDEFPWLEEGGSILIVRGETFTIEEYIEWQAAEEKRLKAEAGSPKTKEQIKA
EKIAAREEKKRLDAEAKIKEKKRLLDYKKSRLNPDNDPGIYISIGNNNEALLDSWKNYQL
QWKEIDSPDAPLDAIKGHIMDLIIKNAYQDAQFELRPIVDEMMRLELNALKNSLKMDYLA
AGILKPPQSQKRKKPKKIKPPKPDKNKPANMFQKLVDEGIVRKYPRITLDEFWGDRNFAE
ADLRAVLWTPTFTPPCLGDVKEQVRNRCLLTLGSTCPNAVRAQLLAGPKGAGKRTLIYAI
ATETNSILIDLSPMNVYNKFPGPKNLKTMFQFVNKISRLMQPTIILVDNADKIFLKKVSK
EEKIFDPTRLQKDFFKEIIKPIQVSSDKILVLGTASEPWLAKTAPMSKVFPSLILIPRSD
YGSISFILTKLFMKYHGINRELDVHSIAQTLRGYDINSIRKAVDKLMDGKRVAQLYHKPL
EPVEVVDAVVDLEGSNYTSVEDYDMFKQWYLSYSPFGQKYLDYMIMLESQLTYKLKADKK
KK*
>g6611.t1
MFSGSGQIQLWQFLLELLSDSSNAGCITWEGTNGEFKLTDPDEVARRWGERKSKPNMNYD
KLSRALRYYYDKNIMTKVHGKRYAYKFDFQGLAAATQPAASDPAYKYQSDLFMSSYHHSA
KLSSFMTPHAAMPTSTASIFPSASWSNWGGGGGNLYSPHSMAPPHVTSHLGSYPHYA*
>g6612.t1
MNLDPLTFSLSHINNLVVNLNKKNFKQISQELSQIISLYGLEAENQVLRCLLSEATKTSW
DNDRTGSATSSVHASLLAQQLTALLNHPAKSTVVCRAIDVPARALQKTLKPTNTLLNRLS
RLLKFTTTEDVAFSLVLKHYSSKPEIVTFAKQHLKKRLTDLVQCYLDADRGHQVERAGLQ
ECSPEVLQSLLTSLAYESFRLAAVTKDLFFKQLRLDFPREVVPIVLAPLLYPDDTQTPLQ
EMTTADDMSAAMMDNPLAEIFREIGYSFTASVEECKTNMLNFGAREPTAIDVARIISFMV
RYHATLQDGPQIQTPGNFWMNHETKKDISHVSESWNAEVFVQTLKELASNLNWKEVILQL
DHSEFIVPDRQGLNLLFTILRLGLQSAGYPANIFPVEYLCRRWTNLEGQMSLISNILKHP
DIFSFADHPFHPVSIDLLKSPPETDNKEIATWRCLYLVELLLYAAERGYYMQVHELFKFP
VQHCPDILLLALLQISPPITMFRQELLTTLIPIFLGNHPNSGIILQHAWHTQNPNIKPII
MHAMADWYIRGESDQSKLSRILDVAQDLKALSLLLNVQSFPFVIDLACLASRREYLKLDK
WLTDKIRDHGETFVSAMVKFLQRRCPQVIGKVPEEQLPKAAQLPPETIGTMLACLQLCLS
NVQQELQEAIFNVIANCQTLLLSKTRPTLPGIARPHTRVLETPFNPALSGQLFTPHVDTI
ASLTSNVANMSLGAPANTAFAMPGTLGPLVTAPGSPSRLMGAGPNSPFAMMPLPSNVANM
SALARMAPVPAMDKPRLPDPIHFPEIMHNVSKEIEDEANGYFQRIYNHPPHPTLSIDEVL
DMLKKFQESTNKREREVFSCMLRNLFEEYKFFPQYPDKELHITAQLFGGIIERGLVPSYV
SLGLALRFVLDALRKPEGTKMYFFGIAALDRFRPRLKDYHKYCEHVRAIPHFNEFPPHLI
EYIEYGLNGQEPPNKPHGPVLPATSVYNPSAVVAVSAPYRAVVCAPNSISVISKVTNCTN
LGSRPSIANATNIDTLLTATDREEKINAPPESIQDKTAFIFNNISQLNISQKGEELKEII
TDEYYPWLAQYLVMKRASIELNFHALYSNFIDVLKAREINKLVTNETFRNIRVLLRSDKG
IANFSDRSLLKNLGHWLGMLTLARNQPILHVDLDLKALLLEAYHKGQQELLYVVPFVAKI
LESCAKSVVFRPPNPWSMALMNVLAELHQEPDLKLNLKFEIEVLCKNLGLDITDLKPTLY
LKDPEKIRTIEFQLSQPKSNKEVTSVIAVNQTIVQSPPQMQLLPPPPMMPPEDLSTTAPT
PTAGLVPTDPALIGVLGIPEPRFNYLDVNVSSTSAFGQKICFNPHIILFQNYPHLKQFVK
PAIERSIQEWIHPVVDRSIKYALTTCEQIIRKDFAFDPDEVRMRTCAHHMMRNLTAGMAM
ITCREQIITTISTNLKTAFVTALIPTTPQQKDIVDSAAAVLATENMELACAFIQKTAVEK
ALPELDKRLMNDYEMRKLARQEGRRYYDPMVLKYQTERIPERVRLRVGGPTDLQIAVYEE
FACNIPGFMPVRDAGMFIPKPSAQDPIPQLTFSQVMNPTQVYGTDEMGTLITAAEVFLSN
ALSVPAFAVQATNMHTLLECLIMARRNRDIVSGCTLLQRAVEGLLDGHIVQPGASTDHVE
MMTRYRDIHLRVLKLLEDARVYGHVWTTKQITCCLTECSRDELRYNLEAIDCLIRNHLIN
LPQYDLALAHLMDNGNNYVAVAFAMQLVQLYLVDDRNNMYANEADLFHTTETLVRIVTHS
RQPPPEGLGSLIETIRIHQDPSTYLGERSPMGPTAHIHSGILQVRARDYDDPPGLQEKTE
TLLREWRNVLLSPLTEIEIAQNFNLYVHRMNMNGILKSDDMITRFFRIASQMCIENVYQL
LNEDRVNPPQTPPKRDKCYTMCDSFIKLVSLLIKNTADAGNPTPKLNLLNKILGIIAGCL
LQDQEEHGSNFQQLPYHRLLLILFLDMNMPEPVLESMNYQVLTAFCHTFRIIRPSVAPGF
CYAWLELVAHRAFINRVLAVTPQQKGWGMYSTLLIDLFKFLDPFLRNTELAPPVMMLYKG
TLKVLLVLLHDFPEFLCDYHYSFCDEIPPNCIQMRNLILSAFPRNMRLPDPFTPNLKVDL
LAEIALPPRAIINYATIIPSSQFKKDLDAYLKARAPVTFLSELRGNMQVLNEPGRRYNSQ
LMNAVVLYVGTQAISYIRSKGQTPNMSTIAHSAHMDIFQNFTVDFDYEGRYLFLNAIANQ
LRYPNSHTHYFSCCLLYLFAEANSEAVQEQITRMLLERLIVNRPHPWGLLITFIELIKNP
VYKFWSHDFVHCAPEIEKLFASVARSCIADKPSGGGGENE*
>g6613.t1
MPAEEESAAMDSREAADGSPQQFCLRWNNYQSNLANCFDQLLQTESFVDVTLACDGQSLK
AHKVVLSACSPYFQTLFMDNPCRHPIIIMRDIKYCDLKAVVDFMYRGEINVSQDQISALL
KVAETLKIRGLTDVSGEAAVLRPGEARAAKRPVSREAGSPAGGKRRSADRSPGPASPAPH
SAAAAAAAAAAAAAAADLLPPPDAPPAALHPDDVDIRPGIAEMIREEERVSTTVPRLNLP
LATPSSSPSPRPSHHPRRKLFPPFAPLPSRCAPSPNFPFRIALPQTGACRVREVAIFGVR
AASRAARWGDATTPLTPPTPPSQESDACRICRKIEYRVCRPPPAGVT*
>g6614.t1
MATSRSRKIIDLINNEGNGSFPHEEHNQANLTVSNEPEQPNEIISAKSIDVQVLQKESKN
TTDRLRTPINYRISPVNPEESDADLSDGDPTFNVQEDKRVNSLLLPPHHRSSSSSSNSTS
SSSSSSSSSSDNSGDESVVKNNDKENEPSRSLQQEQESTLAAVTATDGVVTVTKGKKRKR
EPENWKQIKAKKLRNLGKSYINSKNAIIEARHLKPPCNDKCRLSCPTKIDSVQRQRISDT
YWEIGDIHNQRSFILSCLTNVTPKYKYSNALAPRNCNKAFHFIVNGNPIRVCKTFFLNTL
GISDRMIRTIKSKTDEHGILKGDFRGMTTSHVSDEALISDIKEFINSIPRTN*
>g6615.t1
MGRLHDDVKLKGFCQAKLLENSHVWLGASTSSIAENHGHALKLKAPTWTQSQLQEAIQAV
VTQQMRFTQAATYYGIPKGTLYDNILGKSKRMTVLDETGLQVWEERAILDFCCETSVSPY
NRRTKKSLVEVLTFVEKLKRSREPDFAFIGLTGFRWWWAFCKKHSIVSLYYEGPSQPKIA
RVKSEQTDDESL*
>g6616.t1
MWQKCWNTNQSLVHNLRFRERGPLKSWRPETMAEAIFSVLKEGLSLSQAARKYDIPYPTF
VLYANRVHNMLGPSADGGADLRPKGRGRPQRILLGVWPDEHIRGVIRAVVFRDTHAPHSS
HHIKEEVLPVYPQITDGMTAVPSPYGGVACGNGREGGVSPNAAAAAAVAAVAHGLRRQMC
NMVVAAQRPPDHPPHLGLPPLPLQSPRLPSPLSAGLESPLCSPPPPGHALEPPKPQDPFR
PFASPRPDSRYGDRERDVVQEITEMGPPKTPVGAMVAKNGKELSTPVPVKMEPPPAEARA
ENM*
>g6617.t1
MEPSCSHSKCDIYESRVSYERNAENKTDNEASMVDRASQCNARQQIDDIEREDFEEENRI
LKCSGMIVDGEIAAPSHYSGNLSSANSSLASSSETISTLSNMMANDFSLPGCSKSEDCEG
SNATIKNMISRKPVYSVEEPPKKEDFMQKLLKSGLQEKKDFPKGKLYKGDLMENDNETTG
GCDLISGPSGRTSSNASSIASTSSDSKEFTVPSTSNAEKLLGLDDSRRKNDAGSSKSSSY
QYCDADDESEDEVNEESWCTCLSSHEDDDEEDEPEPDERLWRKRRYEPPPPQIAKKFCPD
GSMVTTGTDGWSNIHGNMTMQSNNLQSPPELKQWLNRFQSWSNGEKIQAIDALINRCAAS
HVRYMMKAIEPLFQRDFISLLPKELALTVLGYLQPKDLLRAAQTCRYWRFLADDNLLWKE
QCRRIGLTTLKKMPRSLPRCASPWKAAYMRQSLIQENWLHKPVNNPIIMRGHDDHVITCL
QFYGNRILSGSDDTTLKVWSAVTGKCLRTLVGHSGGVWSSQMVGDLVISGSTDRTLRVWS
IKSGACLKVLAGHTSTVRCMHLHQNRVVSGSRDATLRVWSIPDGRCLRVLVGHLAAVRCV
QYDGKVVVSGAYDYFVKVWNPETGECLHTLAGHTNRVYSLQFDGVHVVSGSLDTSIRVWD
VESGQLKHTLTGHQSLTSGMELHSNILVSGNADSTVKVWDITTGHCLHTLSGPNKHQSAV
TCLQSSNRFVITSSDDGTVKLWDVRTGEFIRNLVELSSGGSGGVVWRIRASATKLICAVG
SRNGTEETKLLVLDFDIPGACRKCDE*
>g6618.t1
MSAPVLVQMNPDGKWENCKPDDMDENQLKAVVQHLVSSKAISAAQSYCCQCAAENQKQDG
HSKYFPVIMMPIYPADQCPFDIACENKKNKEPLSKSPKKQTVKEEMKDKEKDKKKQKKRG
FVMQRLTDFDLLSQW*
>g6619.t1
MDVISYLLLAQIVGVPMHNSSSNSGSCCACASGSGSGNAVKSSLPLICLVPRDDARPSEP
GARRGAAPAAAHSDFQLLDDDYIKKHFNLPQRALYLDPFRRPLITFPMTQEDVTHFNLAR
KYKINQQILDGFLDPSEAISAPSVFPYAKSEAEKRKESDEEEEIVYILQLPDWEFKCPAH
NETIRTPRFIWHSCKKTSKGKSGELKRGGGPLNKPKPWLLSRHTDFDLLSQW*
>g6620.t1
MLLTKDILATELSANIKREKIVEICEGCGQKIQDRYLMRVGELSWHEHCLTCCVCGCPLA
HTCFTRNAKLYCKPDYDRLFGVKCTRCGDRLLPQEMVMRAQQYVFHIQCFVCVMCCQPLQ
KGEQYVIRAGQIFCRQDFEKEMYLMQHAEDDMIIDDSERPRDGRRGPKRPRTILTSAQRR
QFKASFEVSPKPCRKVREALAKDTGLSVRVVQVWFQNQRAKMKKIQRKAKQEGDKNGEKE
KDKDEKNIKQESPSSEHGNYLGLDNSYSASSQPLNPNLPYSPDDYPAHSGDSFCSSDISL
DGSNFDQLDEGTSDTMSLQNLEVPHHAHQHATHGAHEPLNLGTGAVVNPIDKLYLMQNSY
FSTDH*
>g6621.t1
MNNSAAKVGEIFREAGTAFNKLSEMTSLLHPMGDSQPGGKWTEEEIEMLRNCVHRFAVDL
NKLSKHIKIRTVTQIRTTLKKKAFEDAGIPVRQVSSTVTSTPQPHIPQVVSPISIVNQQC
VLGKNAEVTLNMLNASENEVDVEDLSNDVKLEFEGGNDEVAT*
>g6622.t1
MEVIFILSLFSVGFAYDKASFYGASYISYPLQEAKGMTDMSFRFRTHLSDALLLLAAGKT
DYCMIRLESGRLKLHINLGAGESELSSPKGTYLNDTQWHHVSIIRREANLTMKVDDSSVK
KRLPGRFFELNIHFGVFLGGQGDFSELFLGHMENFRGCMEDVYYNGVKIIEKARSRTGSV
HVEGVTWNCAPEFDADVNSDISFVDEGAYLILPRINSRAGGRWQIEFKTITQNAMVLYNA
GGGRGSDFLAVEILDGMVRVKMARGQIVHNARVSDGQWHKMHLLFNPSLIELSVDNIAMS
TRIESGGTRYLDLSDSFYLGGIETEKRQRAFAKGIKAADSSIMGCIKPIEVDDKMFGLPN
AVVTYGVTPKCVWWYPCHSSPGSPPCVPQATCEQHGVHHFTCKCDTDLCINPDYAEKYKV
FSKSSNELELVALYPLIVQEGGVAVITTQNIDIVLDHHKYGVRPSGVLLHVAQSPLHGRI
AIDLSLQRNSPQYTNYIDGESKSKQFFTLMDLSRDKVRYVHDGSENHQDAIVLEMELIPE
TKFTLPSYLQGRNTFVLHVNVTPVNDPPVLNLLPGKVLRLTQGTRKAITSDILKGEDPDT
AAEDLLYTVLHGKNEINSGHIEMSGQPVDSFTQQDIDAGLISYVHGTTGDKQLNKTSLRL
TLQVSDGIETSGPGVLRISIVPLQVRLVNNTGLQLVHSSYALITADNLTFTTNADENNVQ
VKYDIVKPPQFGVVERLRVLDGTWQTVDSFTSEMVTFGRVRYMHLLGNPTHDEFKFKASV
GSIRTNTLYDFRLTFIKLELYQSVNEELVLNNTREAFISSQHLRFKTKPLGLPGDRILFT
ILRSPKYGILHLSSGKHHLQMHSTFTQQDIDSDQLWYRLHRRAYSHIQDEFTFIVGATEC
DNITGVMVIRHIPGSPISDHLLGHVRTTLERLQVMEGSRIAIPASHLNFRTDAFTNLVFN
ITHIPKHGKIEVISDNLKIVRDNTTYFTLQELNSDRVYYAHDDSESRHDSFHFMALSPEP
EDFQYVGVFHIDILLKNDNSPVRANDKVFHIVHGGARLITARDLSYTDADLDTKSSDIIY
TVQRFTKDPPNGGIFRADNPSEQIAQFSQDDINKNLVLFKQQGKEYGKLAFWVSDGLFDV
NGNLEIQASPPFIRMYATNGSIVENGKAVVITTRDMQVDTNMNCLEEDIRYEVIQKPKHG
AIEVGEGQGAYTFTQLDVAAGRVSYRHREPKTPTDAFRFKVMCLEAWGEGVYSIKIFPSS
YWEPLRVTTNKPLVVEESTSVNITKSILEVMHPQIEPSNIVYQVTEGPYHGWLEITVTPG
TVEVENYEEPVHIVVFDQSIINANRLMYVQSGVNRTRDRIKMDITNGIVWLRGVELTILI
IPEHFYVSASNLTVMEGEAISVKPDLFRTVTEYYRGKVVSYKIVEKPKFGKIIMGDQELS
LLPVLKLNSGNIQYMNDGSEETRDRFKLVAIAENGNESEPFFVHVNIAPVNDETPIVAAN
TGLCVWEGGTFTFTRNELYVNDVDTPLENVTIRVLDIVSGFIAMKNDLGNPVHHFTQADI
DNGQVVFVHKNGTKGKMIFNVTDGLHELSKTTFLISTKSVSLKLVRKHNLSVFPLMREPL
NNYHLMAKCTDGTRSIVYKIDQAPALGRLIMLGGESHHRSVKQFTQYDVNNSLVYYEHTH
PFSDLYTNDSFVFTVEAALAKPVTDQIFNIDISVSSGGLAKYVEIPKTKVKEGDKVPIKV
NVSNVIAYLETQAGVRQPQIEAQWSQPAHGELKPYMSSLTQLHLETGLVNYEHDDSDTLE
DKIDMSLYLLPDYVLLCNVTIPIEIIPVNDQPFRLLTDTPQIQVVQGENYTITKNDLLTE
DADTGPSGILYDIISGPTQGRIVILDKNQSIDEAQSVNKFTQEDINFGKIIYEHSGLLQT
ATFYFRVWDGQFKPTYTVFTIDVLPVILNATSLHPIYLQQGSNVATVGIDQIHIETNAKK
SKVWYNITRQPLHGMVYLGRNPVNYFSHKDLMDKVVIYMQNDMTTANDSFELIAYVHNSN
STLPFAIEVIVQPLMVLGNLKVESEKAKLTLNNMDATELAKLTASDPVYTIVRKPKYGTI
KKIIRSSGEKTSAREREVAYFTHEDIKAGVIYFVVKKKLTDLNGIEDSFRFLLAATIFQP
AAGDVKMFIGSRLKKNLPGPNDPESHEGVPIANGESVSYYMMILMALSGTVLAIVVLFGL
LKCRRYIMRDQNALVKIHGQSQGAVAPIPLPRPPDHLMPSPTQATPPIKRYVSSEQSVHT
GASTPLPSGGSVACKVTPLADAVLPDLNARYPYGTDDHTDAEDWSSYEASESAYPIRAPG
VNSANPMLRRNQYWV*
>g6623.t1
MSRRLTKRFLTAADEYKCTLPAETQAIAEEQLRETDNSRSQALESLRSWLEQNPKFMAIR
MDSNFLLRYLRTKKFSVPMAQEAIERYILLRQSWGIAFNQLDYKLPVMMELINLGYIFVG
PYKDKAGRRVVIYRPGVFDPYKFTNQDMCRVMAICYETLMEDEETQVRGLVHFADGSGVS
FPHLTLFTPREAVRIVKNGERTIPLRHKEIYGVNVHATVKFALDFGMALISEKIRKRVKL
YTSIDDVEIDKRLLPQEYGGTMPMKEMIELWKEELATRRDTLLLGDKMAVRLEMYSEAAR
EGAISALRAGANTCAGADTVGDAMRGLTGNFRKLEVD*
>g6624.t1
MFHPRGSLTCADEDFAKPVESIMRCEDFKSNFARKLSNRYTSRPVSGIRETVFKLHPAEQ
REAPNNGIEPDTS*
>g6625.t1
MCINSLLQVPERIELFSQLSKSIDMEFKEDTGKPPDKSKKNSDIRSTEVNALNLEVETLR
WQLGQTETNRQMHIALLKQIVTFLNRVKEHIVCQKIESPRKESTRGLPRSFNVADLPRSR
SVLHVNKSLEYSINPKKISTRKISKSISNVNGYKDYCNVWNQSKLSFAPENDTGQKITEE
MTRLITLANTVLSTKLPDLVCACTEGIENDTINLSENNETETDTQKLSSDSLNLIQKHSN
DSMDLNINNNSHNNCNTKNLFSKATDRVLKDYLTTPTLSCVLENDFSEVKLYENEQEQLN
GMESPNGKGTQSLIDFNHASHFIEDESGFSSMSSFQEIGIPIISIIPPSPCKEVSYMEEL
PDVLEETEKWKSDAIELDKQSVKVFWV*
>g6626.t1
MADEELEEKASGDSDVRHIKNPEPEPVKVPDVELIVDGFGFMPKNHPAKTKDRGSDLFRK
TSKKTSDKIEEIEPEQSSPCASSSNIDIVRRYTWRTKNRMIVQVITYGATITSIQVPDKK
GVPDDVVAGFDTLEEYFQSQNPYFGATIGRYANLIRDGTVVVRPSGRMYMLSLNKGHDHY
NGGYVGFDKVNWRSYVTGNKVVMSHVSERFHEGYPGTVMAQVSFEVTCDNTLQIEMKCTT
SEPTVVNLTSAPFFNLAGHKSGQETLYDHIVTVNADKYTVADDDGVVTGEKKVVGGTAFD
FRVPRVLRTMLPKIPMGGYDVNYCVTQGTVQDITFHARVVHPGTGRALELYSNQPGMQLY
TGNLLPDPDRIIESPGEGEEGENGSESGASETGSEESNEEGEEMIDDKEGKKAYGYVPLT
GKQGAIYRKHGLFCLMPQNYPDAVNHKNFPNSVLNPGEVYVHRIYYKFGLLLGRYV*
>g6627.t1
MAESDEIIRKTKKRKQTGRMSDVLKKLRLQGHEIGDDCKCNRFKCFDMISEDQRKRIIRQ
FNSFANRYDQDNYLSGLITVSNVKRRRPRVSEENANLHNKLYSYKIRMIGDDTYELPICR
KAFISLHGITGRRLQFLQKSLTEHGVVQNDKRGIHVKTKLSKETTDLMYKQIDTLKTING
KKGHYNLHESQKIYLSDELNLSKIHKMYNESNPNHKVSYETYRNFFNKNFNISFGYPRMD
TCSTCDEFQAEKKHFEIKIASLPDGHEKSQILSQLRMLEIENIAHKKRAEVFYDKKRKAR
LRARQDHKTVAIAMDFSKNLPVPNITTNDVYYKRQLSYFMFNIHVLADSSSYFFTYDESI
GKKGSDDVASHLFHFIFNEIEAQAKSIIIFCDSCSGQNKNYTIFRMLHYIVHCCNRLESA
TVIFPIRGHSYMECDRNMAYLNQKTRIELPEEWAEHLRGARQRPKPFNVIECSQDAFKGW
TAFLKPFYKKTCPFPIRPVREFRVQKEHPRLMFHRNFNNSPWESSVVNTPVSFRSMKTVN
ESEFKLPALAYKDKLPISTAKYNDLQFLKKFCRPETRCYYEELPHAANIKEPENN*
>g6628.t1
MVSLAEDIYWEGENEASNEFLEVNDAVPGIGGYLRRLKRAFFFDSEPRPEDNEDDEDILV
EGSGEETNQFEPDIREKTLRVTFVVMDPYKKEYSNRDSQEFKNISKSLADAANSLFGDIS
AKASLVRIQSRPDDEFSCKVTLEIITTGPDDIDRIKSKLEQQITKRSRFGNFTVNGSFTA
KIIDPG*
>g6629.t1
MVVNPAFIHASIPGHFKCSTGKTIPEYMRCNRRYDCGPQDLSDEYNCRTVCMAYEYKCSS
GDCVEAESRCNGTVECKDSSDEWNCSCKRDQFKCRDGTCINIGLRCNGRRDCHPLGEDEH
NCGKYLDSGAALSILFSSCNCLSVSTFWQPCCKDDEFQCRNGMCINKYFKCDKNYDCDDQ
SDEENCLSCSEYEFQCRDGTCIDKRYYCDNRRNCPDNSDEDSCPLVTSSPPISKYMDTYF
TLVFTVM*
>g6630.t1
LEKAFDRVLRKELWDILPEYGIDGSLLRAIQSTYVGCQACVRVDGNMSPWFDVNIGVKQG
CVLSSRLFIIYLDKCLQRVKLMDVGVRMGDLVVNCLLYADDAVIVSSTPSGLQALVTVMK
EDCMEKGFQLNVDKTKVLVFERDEQRTNARVVVDDAVLEQVDEIVYLGCAFSKDGRYTTD
IQRRVLAGNRVNGALGKLLESKHLSQRARLAVHNAVLTPTLLYGSESWVCRKEHESKLNT
VEMRSLRKICGVSLTDRNEDVRKRLCVNDSIGVKMKKGMLRWFGHIERMSNERMTKQIYN
ANVDGCRGPERPRLTYHDQIGRVLSDGGVKSLRNRRACMKRMMKVDEAREVCLNRDIWRS
TLSAYPVRDLA*
>g6631.t1
MKRMMKVDEARENMRSGNSQNFKRPQQFKSAIRKNCGAWARTGREKAETFAKHLANVFKP
NHSECNVFEREVDEHILQDLQLTLPPLPVTLRELSWAIKRMKNNKFPGYDLITKEVLIQL
PRKALVFNVTLFNGILRVQHFPTMWKVSIISMINKPGKPPDHATSYRPISLLPVMSKVF*
>g6632.t1
MTIIFTYQTSATDDASNEVRHKSMRELDTRRLIWNLLSGKKISSLHHLRRNIDAVKIAKA
RGVFEALKKKLSAREIERMLRKGETEDTPEEVASDLIAGLNENELQDALAKKSSALLDRP
VIQKKGKNDYLVIRSEVKDPFITVVPNNIYYNIEKGCVNWLDDCNLRGIRNRLLQNVRSP
FK*
>g6633.t1
MGEEEPATLEGQFYEFARLLDNKRDGTKISLYRSDFWMRQAKLIDDRKLTMTDTGILFYK
FCKSELDWDEWLEFLSELCQLKEYDEEKTKETLTNCGLPGQTPVVVPQYRDFFLTYKPKE
KTLF*
>g6634.t1
MLIQVLIRLTVYIDQALVRKELEEKYTYENITTRGIDNIPYLCEASYIMMEYAITAMFVW
MLIEGAYLHSVITNSTMRARIRYDTCFVIGWGIPFVITVVWAVVNGTVDKDNILACWFGY
NFSNIYWIVELPRLAAVTVNALLLLRILIVLVNKLHSSQTSETRKIGKTVRATLLLLPLL
GLTNGLNMIRAPLHGSVGHFAVWSYTTHFLRSFQGCFIAIIYCFLNGEHAMDIKELKKMS
KNTHGIFKKSMKSSFSTYRIK*
>g6634.t2
MSTCSIERHQTALANTRTRIHKNLFSAMLIQVLIRLTVYIDQALVRKELEEKYTYENITT
RGIDNIPYLCEASYIMMEYAITAMFVWMLIEGAYLHSVITNSTMRARIRYDTCFVIGWGI
PFVITVVWAVVNGTVDKDNILACWFGYNFSNIYWIVELPRLAAVTVNALLLLRILIVLVN
KLHSSQTSETRKIGKTVRATLLLLPLLGLTNGLNMIRAPLHGSVGHFAVWSYTTHFLRSF
QGCFIAIIYCFLNGEHAMDIKELKKMSKNTHGIFKKSMKSSFSTYRIK*
>g6635.t1
MVSLAEDIYWEGENEASNEFLEVNDAVPGIGGYLRRLKRAFFFDSEPRPEDNEDDEDILV
EGSGEETNQFEPDIREKTLRVTFVVMDPYKKEYSNRDSQEFKNISKSLADAANSLFGDIS
AKASLVRIQSRPDDEFSCKVTLEIITTGPDDIDRIKSKLEQQITKRSRFGNFTVNGSFTA
KIIDPG*
>g6636.t1
MVSALRNCLTWCHRLFSYTVLPAEERSSTHTDWTPGSAQRCGFHVRSCPERVNCGTNFPL
RCSLGATIWGSSKMASKESFRAGSALATPLVLQMFIGDGDHFPSGGPFACLSIFRHKKKN
KNKK*
>g6637.t1
MVVNPAFIHASIPGYFKCSTGKTIPENMRCNRRYDCGPQDLSDEYNCRTVCMAYEYKCSS
GDCVEAESRCNGTVECKDSSDEWNCSCKRDQFKCRDGTCINIGLRCNGRRDCHPLGEDEH
NCVSCNEYQFQCRDGTCIENRYYCDNRRDCPDNSDEDSCPLVTSSPPISTSLLRLRVYPD
SQEVRYAATPGPFHPTMCKATEATCNNGQCISKSKVCNGVIDCDDASDEACSKYSRF*
>g6638.t1
MDCTSYRAISLISLAAKVYGKVLERRMKEKSDGLLWDAQGGFRTGRGCMDQVFFLRNIVE
KHLAVSQKVFCSFVDLEKAFDRVLRKELWDILPEYGIDGSLLRAIQSTYVGCQACVRVDG
NMSPWFDVNIGVKQGCVLSSRLFIIYLDKCLQRVKLMDVGVRMGDLVVNCLLYADDAVIV
SSTPSGLQALVTVMKEDCMEKGFQLNVDKTKVLVFERDEQRTNARVVVDDAVLEQVDEIV
YLGCAFSKDGGYTTDIQRRVLAGNRVNGALGKLLESKHLSQRARLAVHNAVLTPTLLYGS
ESWVCRKEHESKLNAVEMRSLRKICGVSLTDRNEDVRKRLCVNDSIGVKIKKGMLRWFGH
IERMSNERMTKQIYNANVDGCRGPERPRLTYHDQIGRVLSDGGVKSLRNRRACMKRMMKV
DEAREVCLNRDIWRSTLSAYPVRDLA*
>g6639.t1
MNLTGENGGRPGTPINPSLPLWAIAISKKDQEEYPPAGWKNLGTELNARTWMFCGVAWQQ
IFTTARTAFP*
>g6640.t1
MDCTSYRAISLISLAAKVYGKVLERRMKEKSDGLLWDAQGGFRTGRGCMDQVFFLRNIVE
KHLAVSQKVFCSFVDLEKAFDRVLRKELWDILPEYGIDGSLLRAIQSTYVGCQACVRVDG
NMSPWFDVNIGVKQGCVLSSRLFIIYLDKCLQRVKLMDVGVRMGDLVVNCLLYADDAVIV
SSTPSGLQALVTVMKEDCMEKGFQLNVDKTKVLVFERDEQRTNARVVVDDAVLEQVDEIV
YLGCAFSKDGGYTTDIQRRVLAGNRVNGALGKLLESKHLSQRARLAVHNAVLTPTLLYGS
ESWVCRKEHESKLNAVEMRSLRKICGVSLTDRNEDVRKRLCVNDSIGVKIKKGMLRWFGH
IERMSNERMTKQIYNANVDGCRGPERPRLTYHDQIGRVLSDGGVKSLRNRRACMKRMMKV
DEAREVCLNRDIWRSTLSAYPVRDLA*
>g6641.t1
MYIALKKLDSDTVRSFEMSERNNKIPTLNSLFQFVKEQAKILHRSSHSAVSSTSNPRPYK
QPLSYKNKPPTPQSYMTSLSKTSPSCLCDNNIHKHLYNCRAFHNLTPKDRYKLVKERSFC
ISCLSIQHIFKDCKSTSRCRTCGQPHHTLLHFTTQSQPIADVNIAAANNIAASADSPAPA
SSADHALSACSSSRDRQLDTVLLSTARVYVYDGVNKQHIARVLIDSGSQVNFITEELCQR
LNLNNSQHPLPFVKGIGGSLKPIKGSVCFKFHSRFDRNINYEIDALVVDKITDNLPTARV
DTSVFTYLHTLQLADDSFMEPGPIDALIGASLFSHILLPHKVYNTSDIAPPAVQSVLGYL
IMGSAPILCTPQASPACYHASEPLDALLKRFWELEEISCRSAKSVQDEECEELYVNSTTR
ESLSGRYVVALPFSKDPTTLGHSFTAAKRRFLYLENKFKRSPPFKLAYDDVIRDYLNKGY
LSLVNDSEETGPSYIIAHHGVLREEKVSSKLRVVLDASMKTSTDVSLNDILHNGPNLQGD
LFKILINFRLFSVALAADVRQMFLRIGVREVDRCFQRILYRFDPQQPISVYQFNRVCFGL
KSSPYLALRTMQQLFSDHGDKYPCAKKMESCLYMDDFVFSVSSVSEARLTAKQLICLVKL
ADFDLVKWTSNSHAVLSSIPASHRLEPEIEFDKELPHKVLGVQWNPVSDCFSFLVKIPSE
QCTKRSILSTVARLWDLLGFVAPVILHAKLMIKQLWLLGLKWDEEPPLEIIRSWNQFRSE
LAVLNNLKIPRHLGVVDGCTVTLLGFADASERAYGGVVYLHVATPHTTTIQLVCAKSKVS
PVKVVSVARLELCAALLLSQLIRVVFDQYQSRYHISKIYAFSDSTVALCWIHSSPHRWNV
FVANRITKIVENISSDNFYHINGKDNPADCLSRGLTPAQIMDHPLWFRGPPWETFGDQLS
GNRIQWYLNPPSAPHFGGNWESNIKSLKTHLFRVIGTQILSYEEMSTVLSQVEAVLNSRP
LCSTLTSDPSENLALTPAHFLTLTPLKSFPVPLIEKDRMHLLSRHDLINKLVQSFWKRWR
SEYLHTLQSRHKWNKPDVPIEEGMVVIINTDNLPPLHWPLGIVERCHPAKDGIIRVATVR
TTKGIFKRPVVKLCPLPSQ*
>g6641.t2
MGRRVQRCRTCGQPHHTLLHFTTQSQPIADVNIAAANNIAASADSPAPASSADHALSACS
SSRDRQLDTVLLSTARVYVYDGVNKQHIARVLIDSGSQVNFITEELCQRLNLNNSQHPLP
FVKGIGGSLKPIKGSVCFKFHSRFDRNINYEIDALVVDKITDNLPTARVDTSVFTYLHTL
QLADDSFMEPGPIDALIGASLFSHILLPHKVYNTSDIAPPAVQSVLGYLIMGSAPILCTP
QASPACYHASEPLDALLKRFWELEEISCRSAKSVQDEECEELYVNSTTRESLSGRYVVAL
PFSKDPTTLGHSFTAAKRRFLYLENKFKRSPPFKLAYDDVIRDYLNKGYLSLVNDSEETG
PSYIIAHHGVLREEKVSSKLRVVLDASMKTSTDVSLNDILHNGPNLQGDLFKILINFRLF
SVALAADVRQMFLRIGVREVDRCFQRILYRFDPQQPISVYQFNRVCFGLKSSPYLALRTM
QQLFSDHGDKYPCAKKMESCLYMDDFVFSVSSVSEARLTAKQLICLVKLADFDLVKWTSN
SHAVLSSIPASHRLEPEIEFDKELPHKVLGVQWNPVSDCFSFLVKIPSEQCTKRSILSTV
ARLWDLLGFVAPVILHAKLMIKQLWLLGLKWDEEPPLEIIRSWNQFRSELAVLNNLKIPR
HLGVVDGCTVTLLGFADASERAYGGVVYLHVATPHTTTIQLVCAKSKVSPVKVVSVARLE
LCAALLLSQLIRVVFDQYQSRYHISKIYAFSDSTVALCWIHSSPHRWNVFVANRITKIVE
NISSDNFYHINGKDNPADCLSRGLTPAQIMDHPLWFRGPPWETFGDQLSGNRIQWYLNPP
SAPHFGGNWESNIKSLKTHLFRVIGTQILSYEEMSTVLSQVEAVLNSRPLCSTLTSDPSE
NLALTPAHFLTLTPLKSFPVPLIEKDRMHLLSRHDLINKLVQSFWKRWRSEYLHTLQSRH
KWNKPDVPIEEGMVVIINTDNLPPLHWPLGIVERCHPAKDGIIRVATVRTTKGIFKRPVV
KLCPLPSQ*
>g6642.t1
MGPRYETPSLVSIEQPRRSFRVGDKVEVQCRARKSGTVVKWERYGTNEFVHSTTYRDSAL
LMIPGVEDSDAGVYRCTGQDRYGIVSYEDFNLEVIPGPVESPYPEYDGNAVYTARLRDSI
DLPCSHNLEEPVSIDWRREYSPLQGHVRNYESTLHLDSVTEADAGTYICRVSNRRMAVEA
RATLRVVGVVPRFGGYGWLTLPTLKDAYINFNIEISFKPMDGNGLILYNGGRNLDGTVDF
LALQLVDGVPQLTLETSSGPIVVRGDRPVQLNAWHTVRLSRTKNRVTMDVDNTGPFSADS
SSFVLDLSQPLYIGGTDDLPPALQNTPNFVGCVSMLIHGREEKNITMDSINSVNVMECET
CTPNLCLNDGVCQEARNEHGYMCICAPGFAGIHCDRPGEACRPGLCGPGKCTDTADGYKC
TCPIPYAGKNCDNKQSIEYPAFTGSAFLAIRQPETSRYLRMSMKVKATSPVTDGIIMYCA
QTSRGYGGFTSLAVRNRKLEFRYDVGDGSPPIVLTSNQTLAANEWTDVNIARTGNIVSLK
INMKYNYEDKLESPEELRLETPMFVGGVDDSIVLNNNTGVTGGFNGCIKDVMLHDGLLDL
VNSSILSANVQECVNHVRGDIPEMETICQQCQNGGSCPYDDSTSCTCPEGFTGAYCETRV
PPQPPRRPSDPCAARPCRNRGTCRPDWSARMNYSCDCPLGFAGINCHLALHLLQSVGFNG
DGYLELPSQLVTYNGEEPATLAIAFHTLDDGVLLYQHEQQAQDDGGDYIMLRVEGAVVVM
EWNLGGGASRITVDNVVVTDDERHTVIAKLYNDQSAELSVDNHPMRGTSNGMSSVMNADS
NIYIGGMPDYLNYEHKYPGLNGCIEQVELMQQDRSLNLGEVAVTGRNTQMCKE*
>g6643.t1
MRPYRCVTCAQGHKTADCPKKDRNTPAHCALCEGAHPANYKGCAVYREILARRMPQRTTH
KNTIRPPESKKTTEEKLGNPREIRPDDTYAEKLTKNTNEHNELNPETKTYDKLEELILKQ
SKILQQMSTLLSLITTLLDKSSKKIH*
>g6644.t1
MTIIFTYQTSATDDASNEVRHKSMRELDTRRLIWNLLSGKKISSLHHLRRNIDAVKIAKA
RGVFEALKKKLSAREIERMLRKGETEDTPEEVASDLIAGLNENELQDALAKKSSALLDRP
VIQKKGKNDYLVIRSEVKDPFITVVPNNIYYNIEKGCVNWLDDCNLRGIRNRLFQKVRSP
FK*
>g6645.t1
MGEEEPATLEGQFYEFARLLDNKRDGTKISLYRSDFWMRQAKLIDDRKLTMTDTGILFYK
FCKSELDWDEWLEFLSELCQLKEYDEEKTKETLTNCGLPGLTYCKAVFDGYLCWPPTPEG
ELTTQKCPPVRLSDTRRQAYRECGPDGNWVGATNNISKPQGWTNYTVCFPQEVQRFVADI
YEKNTEDAKQKFIIAQNTRYLEIAGFSISVIALVLSLHIFNYYRALANTRTRIHKNLFSA
MLIQVLIRLTVYIDQALVRKELEEKYTYENITTRGIDNIPYLCEASYIMMEYAITAMFVW
MLIEGAYLHSVITNSTMRARIRYDTCFVIGWGIPFVITVVWAVVNGTVDKDNILACWFGY
NFSNIYWIVELPRLAAVTVNALLLLRILIVLVNKLHSSQTSETRKIGKTVRATLLLLPLL
GLTNGLNMIRAPLHGSVGHFAVWSYTTHFLRSFQGCFIAIIYCFLNGEVRTVLKKHYMNL
KAIRGLARRPTASSTRPTVTGHPVTRRDINIEMTESQGVSIEPTLYPDNVLVVAYAHEFY
ANNNLDIEAPVESNSEHPGVLYADESDSSEEDAVIRREIKINVDFVM*
>g6646.t1
MSEHNKKKSNSFRRIFPKVFFSHKSKERNSTNKNISIDSGHRLNQYQDPRNIYHPSHKYS
EEVDENNDRIYENLAIVQRSLNDNDSNSNSVQSNNSSSSTLVAENINKRNHRTLLPNANE
INKNEVIAYMARPQVPPKPHTNITGSTSNHTSQPKNIEATPYPDVYYHSLEKLTDKISPF
DEIEIYRASQAQANPEPVGAEIKRVSTKFLISPKKEAEVRTLQPTRARSLSLDKDKVNNN
RTRSEGREKIIDNIKKPYNYSAPTSPISIGHKIPNMPTTVSPYEHVRKTIMETEEKRNSI
SRSSSRINNKSSPSPKNIGSDVYETPSPSRAQANQQNVNTDEFADKEKTRQKVEAFYWQR
IKELKQKEDDYFFKQTLNISMKSPTKYTSYSNSNCSSPNSFTMEPKSCSFPRGKTNIHQP
IYSSRPFYRGAPERRTDSFIKNRTNFPDTDIEYRHPEKLNARTSPLVSRQQTPIFQRGSL
TKDTQTTNHPPKRVSFEEKYPSNSYTENEVLKIEDDVYNKSARGVEVPKETKVEFKGPPI
PPLRTTSVGKNYNRTSNKNISCGSYSVCSESESGSEASEIQRILQNSTRKGFLNVFNKPT
EH*
>g6647.t1
MVKGLGGLSDGEAGRGQSRNRSSRRDDPRRHTLAGNHMYHHAHPGSINIDMEHNEPAQVP
MSIPEYATVTKYSDMKPNRMFDLRMKKPRNFHVPPSNNLLFDDDPGVMSEVETASTGFRR
GGKQRSSLPVVRTPSKTLERPLGLVFLQYRSETKRALLPNEITSIDTVKALFVRSFSKQL
TMQYLDSPMVKIYIHDSSKDMFYELEDVRAHLRDIRDRSVLRLFESTDIGGGAFPGSVGV
GSVAMPSGAAGCAGSVNWDQDQNYFSEPEIEADYNVHKSKVSEYFSKLFQFPIQNVASAF
IKCCQCVY*
>g6648.t1
MRLLIVLAVLGAAASRENDWQPIVPETSIVYTTYAKSADRSIDTSPHLKILNRRPQPHSP
YVTNKLTRPYHTPSSPVSDSCSIYKVSMNQELFYQYLEYETELPDLKEFTICMWTKFHNH
SEDHPLFSYAVDDSPKEISVWISNTNEASYFSMAVHGQNFFRLNYPLKMNTWYHSCQSWN
GKTGEWQIWVNAERVGRGFNNRLVGHVIKGGGAVITGQEQSLLYNRDGLEPTIKQSGLMG
EITMLQMYHVALTAGKAHKDHKHHHVHHFKHDGTPLESSTEPVTEPPPPQATPIGNGNFL
IGGQLQRPANLNLAGAQQQQMIPVQLPNGLQFQQEYVNGQLGSRIISEQLLNSVQPEQGG
NGQVQIPLVGLAVSPIGQGQSYSSRQPLRPSKGTTIVLSGSLINPANVQYIDDTSGHNVF
KRDSKKRDKRDNPEKELTEEISSGKKDKRGLVTLSDGSIVDEALLSPMVMDDPEEDALLQ
QSLLTGLAGVVGNLPVQNLQKMNADEREPAEAEVKAVMQVCSGCTPEPFKKALVLSWRST
PKKLYSGAHYYKGLPICRAF*
>g6649.t1
MALFILLIVMAMAASGDTVNRPVYKIALTQKGFAQFLQYDVETPPLREFTFCTWIRVLDL
EDDQSIFTYIVNGNNRVVRLWLDSGGQQMKVSFDEKFTSSAPVSIMKDAWRHVCLSYQSD
HGAWALYIDAKLVSCEAAQSLSGLVLPGRGSIIIGYGVADNGASNGFEGEIFGTNMILKS
TIERNYTMKNNPRYKQKTFEQNKLMGNNDINYVILGNVQSDLDSSFGTTELPPSFKSTSN
FVRFKTPHSIIEHDVGISLAQKGQIINEESSEKEILDFPSSNIISTTQTIDRTKESICNL
ERGTSSRRKFQAHRNIYPEQSSSYTHGLPTVSEYETPPPVGPSQDYSSNINPKFKSFLES
TNNSLLDNNRNTDKEMKVTLSDIETPPPLETNNPVYGQWTSSKFAASVLNYLRRINLNNR
EQKKTPPTIPLFKISDTFPYASEFKVTKTRPPYKFQRRSFIDKYMGVANRVFTQPQINVK
ILKNDLRNQILESHAQTQPQNVEIFNRGLPKRLNDRRFYRQVDDYVSSDEFITNDLKTPH
KNIPPWDKSNSLISILPFLKSVEYFEESNDSNKITNSNGMYLKSLSNVNKWHNIKSYNND
YTPRQINSGIGSFSSKNDQSENLDSKHPSVRLKYRPDVKKIVINVEEPAILEGRALATEI
SNDSNKNLNNFSILKYNHGFLPSQQNNRSRNIKSLNNQELTNRKNSFNRHIKIGNALNER
QIIGYNEKQNDKIFVGGDERVPDINRYRSDIDHTPQKVPPSLGPRICKNVATLDHSLFIQ
PDESIDISHIFSPFKEKNIGMEFVQQNYKKCSLEDSTLAKSPLLFINWSKTPVRLFGGAY
PKKTTDLCGFF*
>g6650.t1
MGTQAPNTLPRGGSLIRTFSPGAAPVPTERVKTMQPPPVYPGDGYMSSPERGGPRVPYED
PYYSQYIGTAGGRAPIAPVIDEEASDAVIIDDTYQLYGVNAPITTAPRPMPRPQYEARMV
PPADDMQRLRVEKMERQLANLTGLVQKALQVPPTAVPNAQRQEFQTYQVRPQDAARFSSN
ERPPKLGRDRFQKSVSFEKSVSFSDDPPDASSPKQPHSPQHSADTKPTKPAIKSSTLPRT
SSQERDRLKPAPPPKPAGLVGQQMALVQPKNYTINVTPDFFNQMRILQKQSRDLRIETRN
LRRSTLSHAIQMRQLMAETIVKIGAIAASFGEQDPNSISREEEIYRQDMLLLENDLYELE
ATVERLRGQAANRETRVNMADIERIAMVLSKSSKTVADWKLKFPVLQESMKIKLAAEMEK
VVRKEKMLEEEPERLELALRRCKKLTGTLVTLKRLACVQEQRLPITDGRPISPSSSQSSS
FAGPSSEEFTSDNTCLLNQPHNKVVVGRGAPGADGRAENALDALLDELQTFAQPERRFEG
GLRRLHSYPSGSDTDASPPVRARGQRPAKPPVPERHPDLLALAARRAPPPPPPRTSSRSP
LASPISPASPRSPRSPRSPRSPPDADPDDDKSGARQALLEQRHQELLKKQKALQEQYARL
QMIQRSGSALPPNAQPDLKKTGSESNLLTKMNLNLAAVGVTGSMTHLAGDGDLTKADADK
SNFQSKTTETVPTTSKVYETDIL*
>g6650.t2
MGTQAPNTLPRGGSLIRTFSPGAAPVPTERVKTMQPPPVYPGDGYMSSPERGGPRVPYED
PYYSQYIGTAGGRAPIAPVIDEEASDAVIIDDTYQLYGVNAPITTAPRPMPRPQYEARMV
PPADDMQRLRVEKMERQLANLTGLVQKALQVPPTAVPNAQRQEFQTYQVRPQDAARFSSN
ERPPKLGRDRFQKSVSFEKSVSFSDDPPDASSPKQPHSPQHSADTKPTKPAIKSSTLPRT
SSQERDRLKPAPPPKPAGLVGQQMALVQPKNYTINVTPDFFNQMRILQKQSRDLRIETRN
LRRSTLSHAIQMRQLMAETIVKIGAIAASFGEQDPNSQISREEEIYRQDMLLLENDLYEL
EATVERLRGQAANRETRVNMADIERIAMVLSKSSKTVADWKLKFPVLQESMKIKLAAEME
KVVRKEKMLEEEPERLELALRRCKKLTGTLVTLKRLACVQEQRLPITDGRPISPSSSQSS
SFAGPSSEEFTSDNTCLLNQPHNKVVVGRGAPGADGRAENALDALLDELQTFAQPERRFE
GGLRRLHSYPSGSDTDASPPVRARGQRPAKPPVPERHPDLLALAARRAPPPPPPRTSSRS
PLASPISPASPRSPRSPRSPRSPPDADPDDDKSGARQALLEQRHQELLKKQKALQEQYAR
LQMIQRSGSALPPNAQPDLKKTGSESNLLTKMNLNLAAVGVTGSMTHLAGDGDLTKADAD
KSNFQSKTTETVPTTSKVYETDIL*
>g6651.t1
MCDMQNKYDVGSGEQFDDLVGLIEHFRSYPMIETSGDVLRLLQPVNGTCLRPHDIEQKVQ
EMNDFQRQENKCGFDGEFHSLKVVDDMHVFTTEEGLKPENATKNRYRNILPYDQTRVVLR
RRESSSDYINANYIRPSRLYDSSRSVQSSNESLHSVQSLILQPDTKNKTSLVTKSLSDDA
LRELKKCIKMDKMNGNVCRNTLKDKVYIATQGCLSNTIDDFWRMIWQEDVRVVAMITNEV
ENGKRKCERYWPLSGQEEHYDDLLVRSISETWYEDYVLREFDVCDKTTSRTIYQYQFTGW
PDHGTPPEPDAAITLIEDINRKMYQISQDKNAPEQNVLCVHCSAGVGRTGCYIVLDMLID
KIKLSGFNCDIDVHSTVKLVRAQRSGMVQNKVQYRFIYLALQSYIDSKQPKLRKKVYLSD
A*
>g6652.t1
MSKDSPRLSRLGVLAPAALSACMDASVLAVPAAGAIVSTVLKELSKAFMLKKWFHGIMSA
KEAENLIMEKGRNGSFLVRESQSHPGEYVLSVRVRGRVSHVMIRRQVCF*
>g6653.t1
MALSWTLIRAHLCTIAVAFSFNSTWRTPRDAFRYGGLSYTTVLTVAMVLVASPAVLLQLA
VGQLSQQDAVGVWRAVPFFRGVGYLRLLVSFLGAVYTVNYVAITVMYFFYTINHSISFWN
CEEQVIEMIDNETENNASCINGTLLMPVNEQPEYYIAISLIVSALWILFPFVLYNPIKLM
KKIFYVSAPTLLILNIVIVSTIGDWRDVAFINVKEDWQHLVDADIWHAALTQAFLSTQVA
GGYLISAGDTVYANTNIQWTTLVIIGINILASWMGVLFWFGISGSVTRDQTSLAVLVTTY
QVALEKDLSKEWPLLIFATLILSGIITMLTQLYPLYERFRRAGGTKWRHLSVGSSLVGVS
AGLATLAGQLPALELLEDLAVPFLVSVATTLEISAFILIYGWRVLVEDIEFLVGRDLSRL
WAVGWFIVPCVSVSLWAWWVSGRAAHAPDWREPPWETSGMVTVTGLIVLVFLTFAVVAVV
RQVQYDALAKLKSSFKPSRHWGPRDPITHYYWLARREDPEQNVPRTRYNRRQLGQFSGNV
SFLNLPSISAKIQDMQEKTRSNSDDWLYTINRKQSVAALHLEHTKKRSKSLDWTVLPSLR
LKSGYLEHKKLANISPFNSDNTIQENIKNDFINISKKDAQYAHLC*
>g6654.t1
MALNLSTDGTLDFDSCSATKSVSTERQFLADFVAGAENTAGGRLAHWLAPMSRVEPAKCE
LKAPRAPVRPTVKTLLPIIVKDQYGDTVVSPALRVELIIQRFEDMQKPSHPTMPDKAEKH
PYPDVPYHPTMRDTMCFHSITVMKAYQNYSFEELRLGARTEETFASSDYMPVERVLVQPR
PDGSFVAAWVPRVAGNYTVRCTLDMQPLPSTVVVEVAECGAEEGAERFAGEAGAGARRLW
FAARSTCGLRVRAAPSLQAEELGRLPPAATLAYVEEVTNKDGTWVRLSDDSAQTYAECAG
AAWCLQYHRHFEVSLLVPVSPTSSPLYGFEYEEDKHANCDSRCESRHESYINEDDEGSAN
DSTDAEDCFPFTIRCDLNTESDSSTSPYHDGNNGRRLRNDPRSIPTPRRIRRNGNDFDTP
DRGRMSDNFFDEDDDDILETDILEVEVDVDEEGPSRLAQACTQTSPDNEDFNGASSSKEA
QIMRASVGTGVGPIPVRRVRSTRRSPPPLPARTSAPPPRKHALSPTQAECLRAVFAALLW
HEGIVHDAIACAAFLKFHPQLPRAGERVVTRAPHDAPPSRPLRHSVEVSNAGQYLQIHPS
TLETLTRSGTEASSSRARKTDISTTIREEDAQPGTSDLSGQSQSVVNVLPPALRALVALW
DALYDAKELTVATDRFSGNKGKIRRGDSDTSSFGGPRRKRSEWRNELPVFKTPFSVSCEA
CGRCVPPPLVAHLRDTHPGCGAPSAHGYDRAGNYRPADTPHHRCGYIAAGYQLWYMFCEK
CHDKALKLAAPPKLKLKSHSESMERIRALDLDHIMLRNNAVFLLDLAPLTNSESMESRSD
WSGEQSGRSPPTPLGSAWLPAPSFQCLPALGAVPRLDADTARYHSLGRPPPPTGGGAGES
GEGREWRVHRSVSMGQAGARDLAFAARPPPRRDPHPEDSAAGAGSSLLSQPSAALQKLVG
CGEWTSDGCGVSAFENPKFDIDVLMQSPVLAFILAKRDLHTHRQKMDATVRINTIRQYAF
EALNWLLRSTTQAMCAHDVMWWFCNALDKFARFITPPVTPDDNKENTAVLDTKRSLFPTA
YASAICPGGRAARGALAAFHAFLGSVSSLAPSLPPTSAASLQAVRSWALHYSQQDRAFLH
RSQVFNVISKILSHAEDGVYDDGLLGALQESYHSHGQQNFVWNCIDVTEWCEITVSSRQG
LAGTLTDGSTETFWESGDEDRNKAKWIQVCYPSGTSKDRPHVICIHIDNTRDTSFKTLLV
SFLYSGGASEMYHMQDIDVNPKAASWICYTLPRVSGGCARVRCELRGPDAAVRVRGARVL
SVPAPTHPPLATDRPRRAPHPLHSLAERDTLRVFRLLTTQVFGKLLDWEQNASDSGESSA
VAIPDTVGDDSDLCEHVVGILFAGNNLTSLQRQVMSHIVIAIGGEAARVRDDWETALLCA
EAGLAAYPGPARAALAQDSYCFEMLSLLLALSGSSIGRIHLAQRTELLNDLLALLHTGSE
RVQRQVISLLRRIVIEIAPQKMLAALNYGTDMEARVSFLDNLLCYLGKAITVQVKVKGGG
AAPASPITMGPSVTADSAPWFMRGITPKKHAHLVAKFISDMAEDKISALWGVEARTVLAR
YAIGIAQAEEADRTPERCVASPAMWMTLAALCVCEDDYINLVNPTGEASRASEDEAQARR
FCANHDDALTTAVIECRTCGPLCAECDRFLHLNRVTRTHHRQICKEEESAIRIDIHEGCG
RAKLFWLLLLVDRRTLKGLAEFRSVEPGLSAGTSAPATATTLCGVCRFCGLRGNSGLLAI
GNICADQQCQEYGKEACLRVLLCGHSCGGVRGERTCLPCLHGCGAGPLRQDADDMCMICF
TDPLQAAPALQLRCGHVFHLHCCKKVLINKWNGPRITFSFSQCPICKDDMDHWTLEELLT
PIRNLREEVKRKALMRLEYEGNAAGETSHERTPLEAANYAMEKFAYYVCHKCGKAYFGGN
ARCEAECAGAWQPGELACGACSDVTGARSCPKHGTDFLEYKCRFCCSVAVFFCFGTSHFC
NACHDDFQRVTNIPRHLLPQCPAGPKGEQLPGTSEECPLHIQHPPTGEEFALGCGVCRHA
QAF*
>g6655.t1
MARLPAFLAVLLPMAGAIVVDHQNNICGLPFCGCYPDTHPNWTIVNCTVDQIQNKILDIQ
EGGLPENTAVLSITGVGSLTLDSNCLSALHDVRHVYLSAIKLVVLKQYAAVDLDVVNLYL
EIERCDVVRIEQKCFAKIKGPLTVSIQDCDYVLLENEAFAWLLKIQINDIRQLQIASGAF
MLERSAPNVGAHGPGMTIELKRVKISELPARSFGSSAALIHLDTVDIHKIRLGAFSANTY
NIVMATNCSFYMLEGESFAPKSFIKNLYFDGCNLNYLASNALQSAVEKLNITQSSFHHIE
TGAIKSTVVAAVIVDSRFHEFATRGFELTSWNRFIMKRNSFDELPTDAIVAPGGSIHELI
FSENEIETIHPRSLAFIGESFLKHGSNVKYENNYFGRPCECNISSWLADGLGAKSGEPFE
SESHCTVDEFFARCFNVPEQNMKIDKFLKKVCTSSPEITCEAYKSKTEGSTTEIKNPRFP
HKNSSEEGLSERNKKVIGIVIVAALGCVIIVLFVSFIRWMRRRGYCDNLKNILISSNSSC
GSLCDRFCVCGRNSGIDNARSLSQISIHEYSERRRLNEPRVAAVPQETTFTTEYTEEVVP
TEDRMTQTLPEQLTKELLDNLKERLDDPDRYVEARELIEHLYELIKIEENCNANVPVNVE
ENIYELPFQNTAPRLGKNKKNMVSVSTRVPSLDKLVPLSLYEGEPPLAREYFEPQDLAVH
LYAEIANYHNSKGIGKGKNKITLGAIPDVVSEQAVPRGPYLRAVREKLISNTNTNPTSNS
LSNPVTSPHISTIKSNKSTASNSSGKMMNRPLPEKPKLSDTGEGTSFG*
>g6656.t1
MRVTWAVRVTLVLWALVARGLAQRSTPTVCEDEACRCDSFTRVICECSQGDEEVTLRPDG
AYRVPSTATEIIINGCARVHFLPDTVRQLLRLRAVELTNISHVVINERALSWSPFSRDSE
LSVGIRIIINNCTVNEIASHAIQGRVDDIIFSDSRISNLKPFAFSSLTGVKNIELTNNMF
DNIEIQTFKKFTTSNFLLRGGTIRKLPSRFLSDVEVTNLFRMEGVTVRYLSSLTFLVSSP
KRVLIESNIIDILEGDGFHISTRGPITFRNNTVTILRKGAFFGLTVDPEVTSVMGRQELL
IDNNTITDLTPSSLMHNRTTVTMRVDGLNLNRTCTCELAEEWKEILNEQGGIITCWYTLE
DHFISLPTFVDSRCGAFKQNFWIFVVVGVLLILLAASVAIFFIVKRENEKKKKLRIVMPD
GKTYRETEFHIVVERAELLTTDL*
>g6657.t1
MPKKIPLAEVKCMDPENYKKYFRALCWSSTSNRKYEKRIRKKVKKDKQRKAKVFTAVAVC
HAPTLIGNPSQFAVYANVRKIVLTRWKYLNGPLSDGSDDSDPDDNPNVLYRISKITGIGL
RAVFALVSQARHSNPRFCEQALKALLDVVQGHPPEDLAYESIEIVNSLQAMLVDIASGNS
PNGRSDTPTILTSLSSSCLLALAVARGESEFILNTVASLMITAPTLAEQHVQLPLNMTTL
QRSVQAALLGAPARNQWLYYGVPLLSLIMSFPVELPPEFTVGPGELVVRSLVSDGSYLYI
FTSRGLIKLGSGYGSTVKQYVYIHKANFFVGDRYGWLGFCKNKLYVRMGRKKTDIYEVDK
DTLETKHTLRLDIGEMDPVEPKSAVYTDGNQIGLILLNDLDNLTIKMYDVDRNDRQERDP
VILNARKELKVHLLRRRTLAFGRAPFEDFARRPIECDAPIAMQLEDNDEDPLTGICAGQD
FGLLLTSMGKVYYTGKPASLGYKVAAPNMGRWTLMKETLLRNDVAKRGKVLQVAVGHEGV
HAILVLDNGSVMFTGLARRGEDGDVNKHRRNPKTTRPKKISKVDGYYIGYAACNYGSTAL
VTSEGQVLMFGKDTQHCDVNGLVTGLTKEKVTKIALGKAHAVALTAAGQVFTFGINNKGQ
CGREFGYTKEKLVGSRRVHKEELRLCVGAHSWATGSCRVCVMCRQCTGFYGACLFANLPT
RTPGERCGCSDGDSGCTVCGICRRCAETSSSGRRTVDEDNSVRNDSDEKESVKYINYEGH
SSGSEMEKDTSHKVSCLPPARIAVPGGHKITAIACGLHHTVLLTEDGEVLTFGSNQYGAL
GAGDIATHHKIVRVRVPLAAAIAAGSNHTAVLTQDGELYTFGCYQKGSLGRPRVEETRSE
RCSVWYATPGRVPRLGPRYACKAVWVSACGDQTFVQVSQALIKTDTLFSSTITANSNCII
ILPNKAEHGFKCITICKIDGSCRTWNGPDQVNFVNTVACLDPLYDILWSYQPQLRIMRCY
NIIAYDSHKYQRCCDNNHHRRLSDDDEYPNFGNMKRLDEFKSYQHFEAVCNNDVRPEESV
ALSNMSVLNPELAIPCVPGCYVSRLHAALHLLGCLDSLTYAYDNKPLHMECKRERPTSPA
APVMDDYYTVNRFESHGGGWGYSGHSVEAIRFMCDTDIMLGGYGLFGGRGDYTAKIKLYD
IGPDGGDQETEGELIAESDEVVYECAPRDKFPVLFEVPVPLIANRWYVAWACINGPSSDC
GSSGQGIILNDDVSFHFKTSKKSNNGTDVNAGQIPCLLYNIVSPDHPILIRNFDLGEPVM
VLSRNLSRKITVSCIACLFRLLFWSWNSFKEKLLDTNGLVPNLYPKFVVMKHQKRLVYVL
RACLRIVKCYVNELQPLCGKKRRFFYEFIQFLDIFAYIHHLIQNILADQTPTCSNMSALN
KTDREKKSKQCTVQFALDMSQSVLKEAHETMRSCFNLFFPSPILKWCHISNLLYHTQNGV
VHPTQIRELTAVCMALCEAKNLKMVLQYIVPMTQCMLVIDDPARADIEFLKELSRPPPNC
PRSSHAQRAPPPPPSTATVDLSYRMGDPFWEWHLFDLIPRLLDVVVNPVKHHMMSLSCAP
SHDHGEMLQQDQLSEWCCKLLVRIIEELAFTANNLKDDLESSEVKYHMLPSRYMRVSSNR
NWTSSIDSPDAICFTVDRPGIVLVGIYMYGGPGTYKYTIELLHELRLRPTGVESIPSHCW
VNAETINGTFVASDTNNDVVKVLFGRHLPIKEDVRYVLRVSFHGGRTLSGECGLTSVKGP
DGTTFQFIPTSLSYSGTCVTRGQIPSLLYYQTTKNRDLCPESAERLIATQRSITLRVVSI
ILERAVDFFNSLRNELTTEDLRRNASILQKSHVINTLIPHTLAHLDGMDDSKSCIKILDM
IRKLFPLVSAMNILLPGVEECPTNTTSHCYTWVESDHPYKQATVTNTRVLFPPTVSWIVL
EFDPRSITGQPEDTLTVFTACGAPKKRCQCTKDGRPADLPFRKKLVKLSADGATTVQDEA
PVDAPCMKYNCSYVSVTSKLSNNPAEWPQKALLVPGNEVIFSLETATDYLKEYSKTNEES
RYGYRCLCTGYEDMPFTRQRQGLAVLEMELAYAGASCAARLLSPELSVPSLTFPSMMELQ
VLAISGGNNGESVWSADQNEAVMLARGLDLPSPPTVYHVLDGNPLLRSVLKQMTS*
>g6658.t1
MEVGARALDVLPLLQERLAGLTGGRDRRGGPIIWFPANPRRDRVAPDDYRRLLHYLISIP
SDSVKTHAFTILIDMRGSAWAAIKPILKVLQEHFPSSVHQALVVKPDNFWQKQRTTIGAH
KYKFETTMISLEALPKVIDSSQLTPDLDGTLQYDHAQWIDLRLALEELMWQAGELLDRLD
DLQEDVARADFADDVTGARRAIDAHADISKRLAKVPVDELEAQGERVVQRLEAAEAAAAC
EASGSGGEPAFHCGSPAALRAQLSAVRSAHAHAHKLWQHKKMQLDQCFQLRLFEQDCEKM
LEWIVNHRTAFLATYVEIGRSCAAAKRLQEEHARFAAACTGGGRPSVARVTTAARRLADK
RHYAEAQITSLAHRLERAYKQLSAGLEERSAVLSLSVVFHHKAEAYAAAVGGWGAQCAVA
LQLATGQGGAPCNDPRALEQHAQRHRQLYEHMCQAYTEVHSTSKKLLYQLDHLVQVCHQT
DPADMSDGTVSSGSGGDPAADYSSGANHVLAVIHQILGHHRALEARYHQARLKLHQRLAL
LLYKEDCRQVLAWLANHGEVFLEKNTGIGRNLHKARVYQKSHEHFENVAQNTYTNAEKLL
AAAEELARSGECDPEEVLGVARELEAHVAAFAARVDRRRRRLDLAVLLYTHEKELVQWLE
TLRGGGGVCPADESPEAARRALEQCAQHRAASLEACAATLAQGEALLQDLRSVT*
>g6659.t1
MPPIKGQMFRYSEADMDAAIQECKRGVPTSTAAKKFGVPRVTLLNKVKGKTPMKRKMGRT
CYISDDTEALLVNWAKAMVKQGFPICKENLQDSVKKIVDDLNIKTPFKDGGPGKKWYSSF
LKRHPELTPRQPQNLTTSRASVTSSQLKNWFKEVSTYLEENNYTNILAEPHRIFNMDETA
FFLNPKGNKVLAAKGEKSVYQQVNSDEKECFTVLLGGNAAGQVLPPMVIFKYLRIPRELS
LSVPVTWGIGRSDSGWMTMETFFEYICNIFDKWLNDNNIKKPVILFMDGHTSHMSFHVSK
FCSENGIILIALFPNATHLLQPMDVAVFRSLKGAWKTAVQSWRLEHIDTPILRKVNFCPL
LEKVLEDTISPQMLQNGFRKCGLSPWNSDEVCCAPEQPTHETMAVQKIAKIKELEMGLKF
LDKYIASEETDENIKLFQFYKKIEDLLTKTKEVLPPSENLSTLNNSTSEQDSSTQILSPL
NTVPSSDLLTMPSTSQATTLDFPFQYLPLNGDPKTPCKEFEEKTTQNVEGSVNTRAFEPP
ISSHYRPQGSCSKISDNMVIPSPFKRALFWPTPKQNSKGRRKEKVPSVVSSLEWQRYHEN
KERKKTEIEDEKKRRAEERKIKKEENEKARKLKTDKKLLKKSKNSLKNKLKKTDYYSSTT
EEEWVESGDSTNDISDEVTDEKNEEERKEEQSRIKQGDYVIVKFPGKKRYYKYACIVQKV
TKIEIEVMAMIACDESKTVFKENDRDISAIIESQIIKVLDVPNMIITGDRIKYKFDSALE
VDG*
>g6660.t1
MSAMEHLDFNSIEILSHKPPWMPKGIDSGLPMCSILRSSGDSDAASTSAVETTLERLRGT
RGALEELWSDRERRLELTLQLRHFERDALEVSSRLELWGDELQRTEPPRDPQQAEQALVA
HNESVARMQHATYQVVQQGQELAAAIAEASDVMASSSDGSEAAPLDAQARVQLLLEFLHD
RQLDLEELAEERRARFEQCVQLGQFQKDAAQVVSWIRNGEAMLAASFSIPGTLAEAEQLK
REHDQFQVAVEKTHASAVQVKYRADALRAANHYEPHTIREISEEVTERWQRLVTCAEERH
KLVTASLNFYKTAEQVCSVLDSLEREYRRDEDWCGSAAAPTADELTPTQALDKASQVAAL
IVKHGEQKEAFLKACTLARRTAETFLKYAARSAQVHGQTSAASKAHHDQTRAILDTLLAQ
ENKVLQHWTLRKKRLEQCQQFALFERSARAAVEWIRETQERCGAAAAAAAAGVARESRER
VRLLAQLADGLVEKGHPHAVQIKEWVAAVDARYAEFSGSMEGSESEAEGESSAASLGSQT
DSERDPPAAPDDKRRSARRKEFIMAELLQTERAYVKDLETCITCYLREMRSDPAAVPAAL
HGKEEVIFGNIEEIHRFHERVFLRELDKYETMPEDVGHCFVTWAREFDMYVSYCRNKPDS
NAAVVQHAGDYFERVQRKKKLEHPLAAYLIKPVQRITKYQLLLKDLQACCAEGQGEIKDG
LEVMLSVPKKANDAMHLSLLEGCDVPTDSLGEVVLQDSFHVWDLRQIIKKCRERRVFLFD
LHLLLAKEVKDSHGKAKYIYKTKFMTSELGVTEHIEGDECKFSVWTGRQPIASDCRIVLK
APSLDVKQTWVRRLREVIQETYFSGALHQPPRSPARVRPTSSQRSSRDLDETLLDETTET
TDNPDRNSLASFGSGNTTDSDKVSLLL*
>g6661.t1
MATTPPAGPAVPKQHKSRRKISLPWFRQSSISAPHAALSRQHTIDTPSSFHARLLKGNRQ
RQALFPTLRPRLIRRRSSREEEIFSIFGRM*
>g6662.t1
MTWVVAEHVSGGGGELSVSKGQQVEVVEAWAARSEWWVVRVPGEGGAPPQEGAVPAHVLK
PQPQPPAPAHKTSPSRRPLSQPGEDSLGKSLLLPLLSLHLDNVAPALKIAQLTTPPDIVN
ELKFSSH*
>g6663.t1
MSASGGRRRRTGCSGSGGGPECRLRECVQQPGARERGGRARAFRPPARLADCPGCPDCPE
HAHRSHYSTASRTHATLSHCRSRRF*
>g6664.t1
MAMSSDSGNDESFTPSGSSSGASANGNGNPGGSRITLRSAYHKMTKMLSHSINGNSSTDG
PALHKARTLSGAARQPPTARHALCSPLLLYNLQSTPYTIPQTQTLFLLSSAHSLIARKWA
MFKLFYLDILSVHWMFY*
>g6665.t1
MDTNFVCLQRRRWLGLRKPSQGKTEKAPSGAQSPASSEKPAPLKKVPSEKKLKLPYVDNG
RTDDAGECSQAGSVLDEVEDDVADVELPPPMKPIQDPQAVLQQAPTPAVAASAPAARNSL
AMDALESNGGPADIAEIEQIVKEKMEQHGGASGSSGRVEEDEPPPTPGPDTGEAMLKKRE
YVLRELLETEEIYVSDLRLVCDGYIRYMADPNSEPPMPEALRDRRFRMIFGNIEAIYEWH
RNKFVCELKACVEAPELLGPLFRRFLEKRMFLYETYCRNKPVSEYIVSEHDHYFQELRQK
LGHKLQLGDLLIKPIQRIQKYHLLVKKILIYSENANCPPNVITSLRDAVYCTSVIPKNAN
DMMDVGRLQGFTGNITAQGKLLLQEPLVVADVTYGSDKGKELHVFLFQQCVIFSEAVGKK
SQFTSPTYNYKAHIQVNKMEVDELDEYTFIIHSADPCKPKQSFLCRAPEARRKEWTTTLN
TILQSQRIFGEALENPGAYLREMHRDPTASGEGWCGLRKTESVPPSLGGRLAPELRARNQ
RPHTKANTINLPTGTVRDDRKKPASAVSPTSPPHNGLSKRAWGLKLRRGASGEPAEGVVT
ELRPPELTEPAADVTVAPGATATLACRALAPRATASWRKTAPETRALRSGGRFAITLAAD
GLATLTIHSCRASDAGVYCCLVSNEVGGVQSSARLTVGGCGAPGVPAVRALSGGGLAVQW
DEAAPAHLEYCRVGEGEWRRATEAPAAAGSLALEELPAGQYSFRLVGARGLAGAASAAAT
CGGGGGWQREQFARRYAVEEEIGRGRTARVLAARDTGTGHRVALKQVVAGRGADAVREYR
ILSRGAHGAVVRALALFAEVPRAGAHTIVLELVAGGPLLEWAADAPAAYTQRNVAIHTRQ
LLSALDWLHANNVAHLDVRPENILVELGGAQPQLKLVDLGSAVETGAEAEARGTVLPPAP
AQLEFAPPECVLGRPPAPAWDAWAAGVFLYVFLTGLSPFLDESIEETTANIIKCDYCFPP
EHWSDVEERAQTLIRGLLDAAPARRLTPKDALNDSWFDEAPATALSVVQLKTFLDRRRPA
GHGNALHSLRSPNDT*
>g6666.t1
MVAVKAQDKGKGKNDSVDGSPPILKNSKFQTTIGKNTKVFVLPASVRHQTDKSWMDSVRQ
YARGKGIVHVIVAPDDDDESFMKYQLPYILQHLRRDD*
>g6667.t1
MLICKTEPEVPPGNDGVPASIRCHEGKPWMDLLDDFAWKDEVLKVVKPEDFLKKMMPSFT
SDTEGIKIVIVL*
>g6668.t1
MATLDKLFQVVQERTGHTTNKVTVVGTGQVGMAAVFAMLTQGVTNNVVMVDVVEDKLKGE
LMDLQHGSSFMRNARIQASTDYAVSEGSKICIVTAGVRQREGESRLELVQRNTDVLKAII
PPLVKYSPDAIFLIASNPVDILTYVTWKISGLPSHRVLGSGTNLDSARFRYLLSERIGVA
PTSCHGYIIGEHGDSSVPVWSGVNIAGVRLRDLNEDIGTEKDTENWAETHAKVVKSAYEV
IKLKGYTSWAIGLSLSQLARSILSDANSVHPISTYLKGHHGIQDEVFLSLPCVLGHTGVT
EVIRQPLTDAELSQLRNSAKLMAKVQDGIKF*
>g6669.t1
MAWSNYQKILALMMVVTGSINTLSTKWADTLKSRGSDNQVREFTHPFLQASCMFLGEILC
LIMFKIVQFKTRNTGGHALVAGSQEFNPFVMMPAAMCDLVATSIMYIGLTLTYASSFQMF
RGSVIVFVALLSTAFLDRPDSNRIVPRKWIGIVNVILGLLIVGTTDAIYQAPGESKGRNS
MITGDLLIILAQIITACQMVYEEKYVSDLNIPPLQAVGWEGVFGFSVLSVLLLIFYWVPA
PPHFDNNARHTVEDVIDGLVQIGNNPLLLLAICGTIVSIAFFNFAGISVTKEMSATTRMV
LDSVRTLVIWMVSLAVSWQVFHWQHLIGFMVLIFGMCVYNNIIPTPRFCTRTTPDPEEVS
TDSDASE*
>g6670.t1
MRLTSALLVLITAAFWSAQACEPGQTQHGCKIYGSSCTCGYGCNTEYIYRTRPACLDALR
ERSSNICFRMPCMRGNCIQTTQDPGFTCKCEGTGFYGQRCEKACPTVAMRGLVFPHECVV
I*
>g6671.t1
LEQDGYVVLDDFLRPAECDELIAAGLELTKQLPNTEHKTIFATTESNKQHIKDAYFLESN
DKISYFYEADAVGPDGELKVDPSVSLNKVGHALHLLHPIFRCYTYSDRVKRVCHELGFKE
PAVVQSMYIYKNPGIGGEVVAHQDATYLYTEPVPPIGFWIALEDATIQNGCLWMSRGSHK
SGVHRRLVRNTDKESKQALVYDRSAPVYPQSSFTPVPVSKGTCILIHGNVVHKSAYNKSD
KSRHAYTFHIVEKRDNQYSADNWLQEGENAPFLNVYTTPQIV*
>g6672.t1
MNILQRFVWPLTDPLTPGELLNVWVLRRTRFGPPQIVGVYRLGLQILVEEKHLSIVDFLV
DEQNRTVPKLKSNLLAESLRMMGTLTRSILTSEAIPYLRLKHL*
>g6673.t1
MDVTYKPPKMNQRSLEIPTPSTSKELVPVHMSSSNYDPFTVPPREPPGHSTQSSAQPSSQ
SSAAPSDDEHVLDNIERNIATIERSLRNKDTIIDIEPDVTASEDTRTHKFKIAGKRFFKR
GFSMGAEKVVTISESDQEKERSSEPEHHRKRNAFRSMRTLMRLGRARPRFSDEEQGLLAA
AGPSSNTDHPASVSISSDDVNANGENQPETPKTKKPRIMEGIGSALKASDFQVCITIIEA
RQLAGLNMDPVVCVQVGENRKYTSVKESTNCPYFNEYFVFDFHMPPIMLFDKIIVLSVLQ
SRSLLRPHKMLGSFKLDVATVWNQPGMYLLYIFN*
>g6674.t1
MRVNLKMASSAYCQKDRQFYHKWALITDPEDVAAGAKGYLKCDISVIGKGDPVKTPPKSD
KDEDDIEANLLLPDGVPLERQRARYIIKIHKADGLPKMNYSILANVKRAFTGEAQALVDP
YVQVCFAGMSAKTSVKKNCYTPVWNEQIVFTEMFPPLCQRVKIQLRDDDPVHPVAIGTHF
IDLKTISNDGERGFLPNFGPTFIYLYGSTRDYSLIDQHSDLNSGMGEGVAYRARLLVSIR
TELLDNTVLPECPVSDVSVEPSTPVHEVSYGKNEEFFLFSSIYDVNMVDKRFIDKPIYFE
LSVGNAGNNLDGHHDCLKRPQDLDCINLDELSADTGYWQSSTAPMRATSSDKTNYYLPYW
ENKQCMHIRSIWPDHRRRMYNSNMIATIIEKFEEGLTDAEAAIEADHGPDNTSVVALKAV
LDSVSNICAAYVEHMKDSPLLGNTKLDRERTKMCIHEVENIANMTRVLKALITKHSIKER
MRTAYGYLNRLKHICEDAQHTLPDIFIWMISNGKRLAYQRIPARDIIYSENKNEAGKFCG
KMQTLFLRWPGKKAAAPSGWSIPAKINIYFWLGILHDKKYYIEGLPAGYELSSELKNADK
LRSNAPATIFYGEKHTFQMRAYVYQARSLIGSDSSGLSDPFARVIIGENSATTQVIDETL
SPTWDELLLFNDVLLYSTIEQIKADPPTIVIEIFDQDKVGKSEFIGRTLARPHIKALEDN
YEKPQFPPSLEWHEITRGDDKAGELLATFELLEILPKKDVSTLPALPSPREGNGKLPIDP
NKGPILPVPKGIRPTLSKYRIEVLFWGLRDLKRVHLLTVDKPRVDIECAGNIIYSTVIQN
AKRNPNFSSPIKYVDVELPDQDLYRPPLTIRVVDCRSFGRITLVGTHTINSIHKYMFTPM
TKREREIEERKKSIVPLQNIDLRAHCSTQDDNLFAVENERENCPLLFPRERRGTMFYGSG
VITKPPTRKKYPRRNSSRRRKTSVDSVLDEDEGNKDWWTKFFASNDNMANEENEIKRERI
VLQVQMDDSHPNREDIGSPRSDRGTRRRVPLSPKSKISPNITKKHIISKYALAKIYPHEL
EAVLDFEDFKEWLHTFELLRGKKTGDDTEDDNRVVGVFKGAIKVYKWPLPKGIDDHTIMG
FDPNYGFFQGVPNNDPIHVLVRVYIVKATDLHPMDLNGKADPYIVMHLGSKRISDKDNYV
SKQLNPVFGKCFEVEATFPQDSMLNIQVLDWDLLGSDDLIGETKIDLENRFYSRHRATCG
LPTKYEEQGFNRWRDAMKPSQILAKLCKDGKLDPPVYEYGRVKIGRTVFNLPIDDTELFS
NPDTMDEQMALSVLHRWQEVPRVGTKLVPEHVETRPLYNPNKPGIEQGRLEMWVDMFPMD
MPLPGPPVDISARKPKSYEMRVIIWNTDDVVLEDDAFFTGEKMSDIYVKGWVKGPDDCQS
TDIHYRSLTGEGNFNWRFIYPFEYLEAEERIVISRKESVFSWDETECKIPARLELQVWDA
DHFSADDFLGAITLDLNRFPRGAKSSNLCTLDMLRSDGTVPMINIFKQKRVKGWWPFYIK
RDTEEMELTGKVEAEIHLLTREEADKVPAGLGRNEPDPLEKPNRPDASFMWFLNPLKSIR
YILWHNFKWNILKYSVIIFLTVMFLLLMYAFPGYIVKKLLGA*
>g6675.t1
MGDRNNPIKFGPEWLRNLSREPSAGSSASNSQNSGAPGSSSNTGGPGGGSTGLGAMGSTG
PGSLASGGPGGGSGATGNSNPSTSSGSNTRNANNMVPKVQLAKLRYGREEMLALYHASAE
APEELKYFDLLYQPRGKPPVALNNTFEEEVRDNIRGGPPIGAAAGERFSLGRGMGRGTVG
EARGRPRMPFVRQTSGGRSTTWHGNTRMPLYTPGDEEASALRSWGTSNGGNTNNRTTNEQ
AEWTPNKMYRRRQANNTNWRQQQNRDEGDEWRSPETARNNRPQMDKWDRDWGERPAQERP
QSWNANRRTWVGGESHGNEENLPEWAVGSAEAVAGTFDSSGAFHGYSNDDTNLPPRTQES
SYPLARSHTHASFGRSKTVEEGSEEWWASEKAKKLSPKRFDANDIKFKKSGSGGLNDPNT
GPGGNNKQNSGKEEPDDDSQDKIDKQSDNEQQMQQASSNASDESNSSKNNVYHSTFSESK
TFDAMMRSDIDMGNTGDERGNFQSVMITPGNSLRQKHQNIVSAVNEAATRQSRNSGILQM
LQHSIPINHNDNESHQSPEDKIVDEIFDMTLDDAKLAPPNLTSLNQSNSSALSGQMPNPG
MPLGLASPALPSHGLAMKTPPSMTAPGIQGPGIQNIGIQNSALNSSLGLSLGPSNNAMMI
PMAGAPPPAMPNSQMNPALGAASLQARGVVMPGFQPSGLPVMPSGNVANSSLFLGQNNAP
QMSSNDIPLPGHGPQGNMFPMHGLQHSNSQPAFGSIYSNMMPPAPTPTTPGAQNLVDQWY
YEDPKKIIQGPFTSKEMYNWYRAGFFSPSLMVRRACDAHMRPLGSYGPVVPFAQMDMMSP
FPMAGNFESRPQGGHEILNQQQGLGLEDSLWRQPTPSPDLMWMHQAMSARNESRVNNLPM
FFWDPQPSSGMSSNSLLTEDITKEMKTEDQILAQMRASQNIPTPQKMNFLNESSINATNT
PLTLNKPEDTYTPNISSNISNISSNINSNMSATPNLDELQKLIDNETKATLPAMLQQQKT
EKVEAETKLEKISKIEPPTNVESTVKPQPPPQPKPEPKPAKTSKSETEVSKTKTKETTTK
TKNKKAKEEKKEESSDTKIKEEEVAKVEQKRSVESSPSKNKKEEKQSKKDLEKEKKELTK
DGFTIVKGSEKSSSKDNKKKAEETRAAEEAERKRKDEEKMMAAEEEKRKKAEITKKNQEQ
QQRQAVESIIKKAPWSVGTQSVAPNKDGMTLAEIQRLEKEKKVEQMKEQQQMMQIIAQHQ
AAIIAREQVIQKEMQSGLGWAKKKGNNMTMNMPGQSLAEIQAEARRQSASAAAAAAAAQA
LEEAQALQAAPSLPWTTSTQNGGSVTGIGFWDPQPSASPKASEKSQESKPAESKPKKKVT
LSLAAKKETSPSAEFETWCTGVLTSWSSKIDVPTFIGFLKDIESPYEVKDYVKCYLGETK
DASDFARQFLERRSKLLRVGMVTPSDDLCSPAMAINPRTPSASDYQDVKGKGKKTKKNKM
LKVDARILGFSVTASEDRINVGDIDTA*
>g6675.t2
MGDRNNPIKFGPEWLRNLSREPSAGSSASNSQNSGAPGSSSNTGGPGGGSTGLGAMGSTG
PGSLASGGPGGGSGATGNSNPSTSSGSNTRNANNMVPKVQLAKLRYGREEMLALYHASAE
APEELKYFDLLYQPRGKPPVALNNTFEEEVRDNIRGGPPIGAAAGERFSLGRGMGRGTVG
EARGRPRMPFVRQTSGGRSTTWHGNTRMPLYTPGDEEASALRSWGTSNGGNTNNRTTNEQ
AEWTPNKMYRSRRQANNTNWRQQQNRDEGDEWRSPETARNNRPQMDKWDRDWGERPAQER
PQSWNANRRTWVGGESHGNEENLPEWAVGSAEAVAGTFDSSGAFHGYSNDDTNLPPRTQE
SSYPLARSHTHASFGRSKTVEEGSEEWWASEKAKKLSPKRFDANDIKFKKSGSGGLNDPN
TGPGGNNKQNSGKEEPDDDSQDKIDKQSDNEQQMQQASSNASDESNSSKNNVYHSTFSES
KTFDAMMRSDIDMGNTGDERGNFQSVMITPGNSLRQKHQNIVSAVNEAATRQSRNSGILQ
MLQHSIPINHNDNESHQSPEDKIVDEIFDMTLDDAKLAPPNLTSLNQSNSSALSGQMPNP
GMPLGLASPALPSHGLAMKTPPSMTAPGIQGPGIQNIGIQNSALNSSLGLSLGPSNNAMM
IPMAGAPPPAMPNSQMNPALGAASLQARGVVMPGFQPSGLPVMPSGNVANSSLFLGQNNA
PQMSSNDIPLPGHGPQGNMFPMHGLQHSNSQPAFGSIYSNMMPPAPTPTTPGAQNLVDQW
YYEDPKKIIQGPFTSKEMYNWYRAGFFSPSLMVRRACDAHMRPLGSYGPVVPFAQMDMMS
PFPMAGNFESRPQGGHEILNQQQGLGLEDSLWRQPTPSPDLMWMHQAMSARNESRVNNLP
MFFWDPQPSSGMSSNSLLTEDITKEMKTEDQILAQMRASQNIPTPQKMNFLNESSINATN
TPLTLNKPEDTYTPNISSNISNISSNINSNMSATPNLDELQKLIDNETKATLPAMLQQQK
TEKVEAETKLEKISKIEPPTNVESTVKPQPPPQPKPEPKPAKTSKSETEVSKTKTKETTT
KTKNKKAKEEKKEESSDTKIKEEEVAKVEQKRSVESSPSKNKKEEKQSKKDLEKEKKELT
KDGFTIVKGSEKSSSKDNKKKAEETRAAEEAERKRKDEEKMMAAEEEKRKKAEITKKNQE
QQQRQAVESIIKKAPWSVGTQSVAPNKDGMTLAEIQRLEKEKKVEQMKEQQQMMQIIAQH
QAAIIAREQVIQKEMQSGLGWAKKKGNNMTMNMPGQSLAEIQAEARRQSASAAAAAAAAQ
ALEEAQALQAAPSLPWTTSTQNGGSVTGIGFWDPQPSASPKASEKSQESKPAESKPKKKV
TLSLAAKKETSPSAEFETWCTGVLTSWSSKIDVPTFIGFLKDIESPYEVKDYVKCYLGET
KDASDFARQFLERRSKLLRVGMVTPSDDLCSPAMAINPRTPSASDYQDVKGKGKKTKKNK
MLKVDARILGFSVTASEDRINVGDIDTA*
>g6676.t1
MRPMIAEYDPKKKGVKNDLSDVVMVKYKVDPNEIPVEQQAGSTLPLMEIPGRDIEADEDY
NPFEHRKLAHPTSDMDTLIHLLKGSLGSGILAMPMAFLNAGLYFGLVGTFLVGGICTYCV
HILVKTSHELCRRMQKPSLGFDETAEAAFLAGPPAVHKFSRLARAVVNWFLVVDLLGCCC
VYIVFVAKNLRQVIEYYAKDSEWLPHGVDVRIYMALLLPFLILINLIRNLKYLAPFSMIA
NLLVGTGMGITFYYLFQDIPSLSDRPGFVSIDRLPTFFGTAIFALEGIGVVMPLENNMRT
PNHFIGCPGVLNTGMFFVVSLYALVGFFGYLKYGPLTQGSITLNLPEDEVLGQCVKLMIA
VAIFFTYSLQFYVPMEIIWKNIRHRFGAKKNIAEYTIRIAIIVLTLCIAIAIPNLGPFIS
LVGALCLSFLGLIFPAVIETVTFWDRPNGLGRFNWVLWKNLFLISFGILGFLTGSYVSIK
EIISGDQ*
>g6677.t1
MKEMVGGCCVCSDERGWPDNPLVYCDGNGCTVAVHQACYGIIAVPTGPWYCRKCESPETK
GKVRCELCPSKSGALKRTDTNGWAHVVCALYIPEVRFGNVTSMEPIVLRLIPPERYNKTC
YICQESGKSHRANAGACMQCNKSGCKQQFHVTCAQSLGLLCEEAGNYLDNVKYCGYCQHH
YSKLFCNHDVTIIAKKKGGNVKTIPPYKPVSHDSQSSDSSEKEGDSPAGSGTPTHQAKSK
GPGRKSSHSSGTCSGKNTPNSSKTPTNQPQPMDKKKPSPSRRGSSAGDGSGSKVNTPAPS
PQHTAESGPLPAPNKGGGINLGGKVSTPLESPGKVEPAGVISSVAIATSAAVAPATLSTS
TCASVVQMPSKPVYQESVITNAESMDAKQTKKRKAVSAANTPAPVDYAATPPPPMPNDLN
SQSGGNIWDSGHMPAEIQPDINVDKIVKKAKTSSEALENIPLPGHFSSVSPAPAHSPASQ
PSPRHLPSPKPGPSGLNPVSNIRSPSQHQAAMEPSVPGHSPHGVASRSVWGGLNVSYEMQ
QDPNKPGVSGLGGPSKEHNMSQTMVGMQPAIRNKKRAAMATSVVSLGTPPPPPPIPQNLS
SVRRQQQPAPPSMYQETIKDSPPSSPSSERPLKPKIESGSRMGANCSAPHMLGNELNPES
GAAARLQEQLSAELAAHAASTAGMDPLVPPPLINKAAPSTSGMRSGSSAQSLDQLLERQW
EQGSQFLMEQAQHFDIASLLSCLHQLRTENVRLEDHVGSLLQRRDHLLAVNARLAIPLNT
VSGGPPEPPRCPRENGPQVRVAPPAPVRADVMGADRPHQLIMREVQQKPS*
>g6678.t1
MFGLTCGIVTTVIGAVLVILSSILGFGVVPGVIETIITNEMVLLNDTIQMERFEDVPFAL
NFSVRIFQITNADDVMNGGIPVVEEVGPYVYKLYQRRVIEDIEDDKVTYRRLEHYEFDPV
LSYPHTEDDILTIANVAYHSVLQVAENMFPALMPGLGLGMNGIFGQYNQPVVDVRVGDLL
FDGISICVNPGLIAGIACTQIRAIAAETANLVPQADGSIKFSVLSYKQATLSEQYVVHRG
IEDSNQLGLITSFNGSPYLNYWVDDPTVGTGSVCNMVNGTDSGIFPPFLNYDTQLYALNT
DVCRSAELRFDADSEYEGIPVMRFATKQWFLDNSEGCFCLNVTQGLRAADGCLLYGAAEL
YSCVGNLLQSSALDYNHIFLDRDRLPE*
>g6679.t1
MFGVALLISTLLALSGARIYERCELARDLLSLGVNKDHVATWVCIAYHESRFDTAARNPF
SGDHGIFQISELYWCGAGKACNLPCSALRDEDISDDVDCVLRIHDEHTRLQGNGFLAWVV
YPQHCRSNVKKYLVDCDISDKSVQQKTEERARSLKSRARKVNTVSFPHNRNIDELLPPYL
AITASLVRGKYEGDFKSQINWANYKFSNIEELKLPTLGKNNEIVYTTPPTTTTTTLEPAL
RNIKPPTPRKIETNQFRKKSKSLNLNTIEYVSKPPYEEYYRLLQRSSSTTPTVPTTLTTT
VSPVTSKKPFTVLPTASYASTEVRPQFLYTNKPLNSSREFSRLSTTTYRSNFVLKQDVTT
EIPSTSSTLHVPTSKPELNSERNNLNKKAFEIITTTTVKPSTSTIESRPSRQRFSFNSYQ
NRDQYLEKSTAAPISRYSPETSAATRSTYAPWWKQTTKSTNESRFFNTQNTFSSTTLKPK
DSSESLMEPFKSTTTTIQPMRRTGFRFSDFNRFPLSASSSSNTLTWSKSTPLLNYTQNAS
STKSFVEPSTTPMPSTVSTTSTYTPRPWKSSFSWGSTLKDSTTTQSTPTKPSLTTKATAS
TTTFKTTTLRTTVSTEGTDDRKTSLSIFDLYLNPTRKPILSFSFAPLSLRRLQIFSGGTT
ASPFSKA*
>g6680.t1
MRRVRIIRYLGAFLVLTFPHFLYADLTYRNGVLGLNPSEEDHKIFVELEPNTGTVIRGAK
RAQFNIFLRPVSSITATQPLRTTLTPLFWFEEGMSLPEEFVDEIKTRLLFPINLVGILLP
VIVALSSLLLVIGIVVIVRVKFFTESSIPTTIGPQDR*
>g6681.t1
MNTGEDEPSSSLNGRLRPRRSNIPSPQTNKPPRKSDTKPAQDKPKRTSTPSKASPEKPDD
LANKAETSITPHFLCPYCDKKLSSKQAASKHARRLHLSTSKQDSFLGCLFCNHGEADSNE
IIRHMVDSHPNQYFACLQCHTRFPSTTELAEHKLNVCEKQKISYRSKLRQKPTPKKSSKA
LNVRDRDDFRSDDKDFTDGRGFDGIVISCELKPSQVHDEADIEDNITTNLILPPSKNLSS
AAVIEKNAVILLDDIQWNKRIPSNFSFHNTDADQILSRLGVVHRSPRTAESTRRDWIKTI
EDSTQKFERCFDTSFYSRVASNVQENLSKFLDGFFNFTPGPDHTIKTRKSKNNVVINTAE
GFPILLAHEQYSRNIFDGYVPRAIAPKHKWKWDNLENDKNLLNPEQLKRDSHANNCIITL
VSSLDIWTQLCMRRKFDDKFNKSPPEKKVEKQNIIGQQLKEILESREIPTTSSQIVKFSG
NSTPARAGLEFPASLGLAPSAPKLEIEPAILSGEWVRPRCYVCCACGAQTRDARALTSHI
STQHPNAQVQHYEIVGELLLNSDILKHLYVPPSQMSNRTRPMRGFRECTKCKKSIALEDL
HQHMLDCAGDTPAVRRKCRYRPFGVRRRRPRMPDNRIRKKILKDIRGRQQTQTKQKNRMR
PRPKIRTEVGDAETIRKMIADLPAKRHRVVVNPNIRSHRRLANQRSKLLKRISSDDTGTK
KVAAAGGSLEKVEQNTDDDDSKPLKPKSNHTEVKMLSKESFKRRNALSRAQRAMQMRDIA
YMNHSIAQAAAYRVDASRSFYTDQWSYGNVPSRINVNGGPYNIREHASRGGSNNREYQRP
SGGDGENENAHHHRPPAQNVPLKHSIASLTANSETHDKAVQFHQLFLVQQECNNIGQHVP
SGQRQYFENEAIVTKLDKPPLHFGNVTSFDTNQKSKLNKPRKGLNDCIAMLKNKLVEPVP
GISSGHVSVQCGTDDPIEPNPTVMQQKMINVESDASYNDSTEVLPPVSSMPNLAQQHFPE
KDKDALIPSPPKVPRPESPVKAKTVDAQYSNRHRPWKDLDRDIILPKQIQIERVTTKRGS
ARQRSNAPVDKAPVHDLVVVQVQPKPTSKKSTEANAAKIKKPRDPSRSRARSITNPPVTP
VITEAQVEAPKSIQSSNQTSIQINIQTPPALPQKDTPEISREQSPPKKQLDMQYQTDYLN
RTFVEEKLPEVYTTAVQTTTFKPNQLSPNITIDTKLAQNRSAVDIQPEVDLSRHCTVEGY
PDNQYTNIPVAIPRAHTGINLESMESAPLDLSGKICPTDSRHTTYQDSSLLLMNYESYET
LDLSKKNFDNMRMAEEVENDNTDEVVDLSIKASSHTSFQSGCSLECSQNNADNNDIEDLS
VSREDDYVPTDLSLKKKHLSSMVPTENIIEPEDTVQDLSSHKTKLSGHEYISPDVDVSLP
TDLSSKKNTKDNISTNNRIYDVPNSENNPIYHQPKTFSFSAKIDQYRDATYVPHSISSKQ
LSEDPRIRNTNLNEDNNNRSSNAVSNAAKPLEDDDTPAQKALYNSALHLPQYLTEEITTR
PDIVMDVESCGANVLTTTANVCPSPSTPSHVTDPVAIRTYDFTVVRPLIIESLEAQERIC
YPFTKTPLTIAISTMAGSTLPAYSVLNRGLTVPVTKFESTTPVYTLANACITVTKIETSN
SNSLTNTLLSIPSTTIANTTSVYTLAGTTIGPPINYSAIPPTPSAAPPLNNMDSSVTLLD
RNSMALNNVVHNTPVSQRPNNDTDNLEQDPETAKKIAMLPKELVEILGTMPVDHRNQLLN
VLPQYVSVPNANESQNLKHNVIPVSTKSPTSTTDAKMEVSENQHVSLLNSACSYSSSDLS
PNNYSPTMTDSCLLTPPIITTNQHLNIATSDEVKFTPNALSPHKEDDNRREALAVQEDHI
RTRRETKILDYNVTSDKIIDLTIDDNISQTIESIKQTAVPSEIIRNIVDSKTSRQKKNND
KTASLRAVRIKTPSERQKSMLIENKFVKDPTTINVCIPVRDTLTSDLIKTLAIQQAEISS
TQQSKNASPSNKNIVGTSAITELNNLDSQNGREDLCPVDGSLIKKDVDSLIDFPPLLITR
DDNFDKSKDKVSVNSSPVRDIRDESILIKEDNTSNDLDKTELVCMIPAQTSSLKKPIVLN
CNENTNEDLKLSKSSLDVDEDDSEDDISLAVIVQQKREKLKITNKHDAPLEELTAVTSDK
KLHNLQNNLSPTTNKRSKEKKFKKSQQNSKENMIDSVALADNTKSHKSVCNIQKSTQESN
DNNCECDIKGKDSVARKGEILSSNETSTSIEVTKDKNTKKKNKKGRRIISSKASEQRNEK
AQKNEIYELEINKENDAARESLKNTKASEEMPKVKIVEQQPTVYDDNEKNNDIEMTRQMH
ILAKNGELCTEIKSVGGNGNSGDIDMKKKDALAAKSKSKKENTVCPSKEADCLRDIKDVS
EETNVQSEPDNTTASATKITSTIEQSHPVTVTEFEIACHKCASEKIKCTHKNNTPCSDIY
FDEIINVSSNLPKSLEVDIQSVPLRRSRRGKSLFVDSTSLNEYDNVPVPAAVVEQKPPLT
KKQRIFSKLLLDEENHKKPLVLSDQRKAYSENLEMKTVVASTPTASPNTSKDTVISNVET
SGEKNKSLKRKKSPQTKRKHKKKKALGLFPHAGDNNNVSNVIHDTAVEEKNKSENCANDL
EQDEILQSSETMETNCDDRNISMLESTNDTNCKRTCEEQHPDLETTVIEVQNDKPVDSSL
NLTTSNEANNKTNLIEKRKMSYSAVSIDINQNSKPKKSKVCYNDVKEKSHDINDENKRKD
MVDIQNTDTSESTTKRYKAPVASRRTRSKSVVVKSSNSEIYDPYDIDLEDMVEKTEPFIK
RGNLEKKRASWANDKYINKNTSSNEFASTSGSDVSVKYYKSNKEKDSKSDDSGFVVNAVI
DRKGSISDSDESSKSDVPLMKLVEEKEKRILELSQSNSVTNTKHETNNCNENDSAKIKPT
SEDKNVNASCSEIDKISTTEETREQIRSEQFMESFGFFSERKPRKSNLLATKKISQTFHI
IANASDEVYFGVKESNPTKKSILNESKKLSEEDKKEDKKVQVVKPIETKQDIVTKPAEIK
KFVPIFCAVCKKDFRRPDNFQRHQMTLLHVSKLSEQEKKFKTKPIIEEPNYLIGFRQYLE
RLKLLQIKYARRKKKSKTTLPTLAAFLIEIHRSVRERILFRRALSIDEELFLDCCEMLKD
SHKKGRFCHFRFFSFAASEALALAEKTLMEECPSDSDDIDDTEQDILDSEEVRNLENDLI
TGLKEAAEASASSRNYKQSVDPQFDKRRFISSTVTSHCCARSRNLEVAQSAVAPKTKKSI
EYKEKMYPDVPEDIDMFEDKFDKIKRKCRSQAAAAKYNQTVVEPTTSHKSRKKSDKKKAK
RKGSKKSHQNTVLTKGALKGFDGIKVSIPTSDINITSLTVPTDKCSKKKKKSGSKKKKDR
KNSESSGKYDSDHRAKETTQKKVDVYEFMDNEDAELFEFRPSTLMERFKSINNKNMPVTS
KVQPIVQEEVEVSSESASDGDDFVYMSDDYVCSDDETENSLMSCELGNAKPNNEKKAPFP
LKRKDVVEKNAVMGKIFKHNAVRSDKKIPKNKEQPKPKANLDQLFDSLLENEPKSTIQES
DEVSPKRETFTPPKKCENAKKDEVPHPRYDILAIKQYDNGSKCDYTPKKARPYTASSLDI
TTSSAMLRRHISGSKEHSFSPPKKYDVDPYTDYGPCTSKQYDEFKKFDGTSSKEPKSKKY
EQHDTTLSKNRNTSVKVYDDDSQNYDDEINEDSSNSTSGSRDKSIQNKKDEVSTVSYDYG
TESQDASVYDDAGVARQRARRKCTVGKQNILAETWSSESEPDGALPRSNSAESVASVTGR
KKKGKKKEGQPGSVKRSNSRPATAKRQDECRVASSNRNVPDVGAGAEKAGEGESDEGGPS
AAAPVVASGGGGGGCSGAKPRPRPAPSYWSDGEDEQEHRQQHGWIVGDSHKKLVTMLAHA
KGRKRHSDEKRHMVE*
>g6682.t1
MKSFKILKNIFAMALFLSALWLLFSWSNVGVLNLETLELRSIPLAVKNKLCYVNYNDDRP
HINNSTDLKMIYYVTPTYPRPEQVPELTRLAHTLMHVPRLHWIIADDQPLCSNQVLTILR
RTGLPYTHLSSPKPYIYKSTNFPRGVSNRRAALSWLLDNVQEGVLYFGDDDNTVDLQLFD
EIRNTKKVSMFPVGLIGGYGVSTPIVKEGKVTGFFDSWPGSRRFPVDMAGFAVNIEFLTP
SANMPFIAGHEEDRFLISLGIQMEDIEPLADNCTKILVWHTKTVKFKKPTLKIDIKKLDK
IPKYQNFVDLLKETSRLGMADIDPKNGTKPYIIRNRKSYETLAGLQ*
>g6683.t1
MKFNELGNTGMNLSHVSLGGAAFSNIYGEFDEKRSLELIKESLKNGVNYLETGPWYGQGS
SERTVGKALQGVPRDSYFIGSKVGRYEKDTAKMFDFSAEKTAAAVDNTLRLLGLDYVDLI
QVHDLTFAPDTSVVLKETLPVLEKAVRDGTARYIGLADYDLDLMKEVIEESDVKISSILS
YAKCTLLDNRLQNYTKYFKSKGVGVINAAATGMGLLSNKGPQSWHPASDDVKALCRRASE
YCKAQNVEMARIATWYTLSQPNIDTNVCGFFNAEQLHDTLNLLDKGLSQHEQNVLAEVQM
RFFENVTLHWDDVELPAYKAKLDELKK*
>g6684.t1
MPHAREAIKSLTSHTYSCGLSSRDEIELKGPPPYFHEVHRQEKIKNEQCPVLRESAADID
TVSIYPTFEFQPSWLRTKEFWDKSFEDRYEKIHNDTRRPRLKVFVVPHSHNDPGWLKTFE
DYFEWKTKNIINNIVLKLNQYPNMTFIWTEISFLNAWWERSHPGKQKALKKLIKEGRLEI
TTGGWVMPDEACTHIYALIDQFIEGHHWVKTNLGITPKTGWSIDPFGHGPTVPYILDKSG
LEGTIIQRIHYAWKQWLAERQIEEFHWIPGWSGKKPSLIVHNQPFDIYSIKSTCGPHPSV
CLSFDFRKIPGEYSEYTAKHEDITDHNLHTKSKTLIEEYDRIGSLTTHNVVLVPLGDDFR
YEYGAEFDAQYVNYMKMFNYINSHKEIFNADVSFGTPLDYFNELKKRHKTIPTLKGDFFV
YSDIFSEGKPAYWSGYYTTRPYVKIVARQLEHQLRTAEILFTLVSNYIKQSNTHFYKSSE
KRLEKCYEQLITARRNLGLFQHHDAITGTSKSNVMFDYGTKLLTSIYHCIRLQEAALTAI
MLPDSKLHTQTVIQGESEWETYGKQVKKLQVSYVDRKKVILFNSLAETRTDVITLKSNTT
NIRVYDTRKREHVPYQITPNIEVRSDGKHVISDSMFDIVFVATLPPFSSVSFNLEEHTNT
SNHCIVFCNHCNNVEKSDGEKVANFVIKKMMPGDIQLENSVLKLLINRNSGFLRQIYRKD
LRKKNVVEIQFGAYQSAQRHSGAYLFMPDYDSPEKNVLHPYSSANSLQDDGILIISGPIS
TEITTLYLPFLVHTLRIFNIDDPVLSHGVFVENVVNFESPPKNRETELFMRIQTDIQNGD
VPEYYTDQNGFQYQKRIKVDKLGIEGNYYPITTMAWLQDEETRLTLLTNHAQGSAAFDPG
RLEVMLDRRTLYDDYRGIGEGVVDNKQTVFQNWLYLEPMSLARSKRDTSETMFLHERHFS
PDQKTTPYQLPSQAVTYLSRIMNYPVNIYIVDTSEVGEVAVKSHQTFLQNFPPGVHVVTL
RTITDETLELFPSPSCYMVLQRPAISCVVGNDTQKKSTRFTSKTKFSGLRITNLTSVSLT
GLQTFKSLDGLEDIELEPMEIKTYKIKF*
>g6685.t1
MGLLISKIWSLFGNEEHKLVLVGLDNAGKTTILYQLLLGEAVHTRPTIGSNVEEVVWRNL
RFVMWDLGGQQSLRSAWTTYYTNSEFVIMVIDSTDRQRLSISREELHRMLTHEELSRACL
LVFANKQDVKGSMTAAEISEQLDLTSIKQHPWHIQACCALTGEGLHLGLEWIASRIKKK*
>g6686.t1
MTLSKDSIDVDTHIIRKNMANVTDTEQYGPESVLFYNKDHDINNTIGDIIAVESFYEIPV
SSTSSIVEVDAQTSRIIEPELKIKNDETITIPDNNMSNENNSLHVKSLYIGNTNQVFENV
QPNKRNLDSDVDNEKVDYLIEAALPDERSLYTYNSNISVSPRMCAIITENKADIDAQAKF
LELDIEPRWITKKHYWNHIFDSRYESLMRNANWPNLQVILMPRTHVDTIYKRTFDQYHRE
TVNRILSNIVKKLQFYTNLTFTWNEVSHLSVWWKYTSRKNRLIFRRLVKSGRLEITTGGW
VETDEATSHLFGIVHQLTEGHQWLKSHLNCFPKVAWLTNSVAHSPTLPYLLSISGISNLI
MTNIHYSWEQLLAEYQYSDFVWIQNWDHSKSHTTLNDALYKIGTERLPTHSVLTHYMQFN
SAGFRACGPDSEICVKDFNFLKSNKRLDLHSYNIKDKSEKILEQYSKTGTISPHNVVIAP
IGGLHRYESQTEFDYQYNNYKKILDFVDQNSDIYKATIEFGTPSNYFDAILEKHKTYPVV
KGDFLNFADINTGIPAYWTGYFTSRPLFKILLRRLLHSLRTAEILFSFAVSLNKIQDRNL
SDILKLLIKSRETTARLQDRNVVSGTLTSNAMKYAHTEILKTLKSCWYIQEVSASLLSIK
PHKNCTYLQKYVYRDGEVTTGFKTVAAGDLIYVFNSMNHKRTEIVEVITRNPNIRIIDHN
KKEVTIQVNPVWKYNSDNVIRISRQFYKIVFAVSVPPMALQLYQVRETFDSMQSVSVIYC
TACIVDDTESSNFKFPFYIQAVEPGDIQLESYKYRLIFDEYTGFLKTVVEKDTGIEKYVL
LDYGAFRSSEINSGIFLFNTNVTKPLFDILLAYKIGAKSKIIFIVSGTVTSEFNSVFGHL
LHHTVKIFNLVYGPLSKVISVESKVDFDMSPKNREVEIFLSLQTDIENFRTPKIYIDNNG
FQYTPHAINISRRIESNIYPITSMVYLQDRRSRLTLLTDHAQGVTALQEGQLVVMLDRRV
LYNDGRGTNEGLSDNTVTLHRHFILLENFMSPLNLHQDTEATLELPSLTALHLADVLNYP
LDIYFIDKQEAHLCNYAFLPLIKISFPCDVSVINFRIIRNVEQKKYDPASALLTLHRQSF
ACNIDHAVHLDCIEDNSYNVEKILRDVKAVFLTNLVGTDEGVPITMLNLINFPPMSLLTL
RIYF*
>g6687.t1
MSASSLLEWEFSLPAEQIVSHGWYHGALSRTAAENLLQQDREFLVRESSSQPDNYVLSCR
SNGQHLHFVIQRIIVHADTVYERCQYQFEDEAYDTVADLITSYVGSGKPISAASGARIQY
PANRTAPITNFITNEDGSAVISPIVDNTYGNSLNLYSHFAAKPVMQLRMPFKKQRSHSLT
PIDMAQHVSHGKSASADGVIQSQTMKHTKMFSSESNSGSGMWDANLPTSPPAKPARYDGP
KADDRRLELQRLYHVSGSDSGNGSGDSTQSSAHSDPTKSRIDSDYSIATPTIKQQFDYDL
TEAKLLSSENLDYLVESRINLENFQSQIIPTGLTKPLESDTLHTIKLLLRTSGPRILANH
MTKVDLNFLLDEAIQIEGLERTASGLELCFLPQGRSLRLDIIERIETFRLLIAVTILTCQ
TDRQRADTINDWILLAVETKTALGNLYGFSAIMFGLCMPQVECLENAWNILRRVYTDNAF
MFEAKLRPCFKSMNEGTNPLPPNTTTPYVVPPVLCFHLFDGDGGGLRQPDDTFPTSLINT
LDFDFNATAAHLDAARHFPNQVDMFKRNARTVVQEMSALGSTLDPILLELFKAEFHINFL
WGERGAMTTPYQRFARLTDILSAMAGKLANQPVDASETV*
>g6688.t1
MKVTVTTLNDEIFVLDVSEDLELENFKAFCEIESGFPAKDITLNFNGKPLLDDRKSLKEH
GVRDGDVIVLLHMLQSASNLHMNDASQALPSGIASLDFSNIRVPPASSSSMATRTAPVEE
DPRIIREMFMANPDQLALLKQNNPRLADALLSGNLDTFESVLRDQISARTERQQQRIRMM
NSDPFDTEAQRMIAEEIRQKNIEANMEAAMEYNPETFGTVVMLYINCHVNGFPVKAFIDS
GAQTTIMSAACAERCNIMRLVDTRWAGIAKGVGVQRIIGRIHMVQMRIEQDFLTTSFSVL
EEQPMDMLLGLDMLKRHQCNIDLKRNVLRIGTTGTETPFLHESDLPECARLSGSSEDDII
NQSMKDHEDRQVKEAMEKSKQDAPSTSQPKPAPAAQTQAAPRPVQSSPQRIGLGNPSLTI
LSTDSFGESDVEEIVALGFTREQVILELRRFNGDKTQAKVALFAKSLKF*
>g6689.t1
MSSVGQLVPQVTRGPPNMSIKFNGPHIEGSYCSSIDYNYDPVISVICAMYIVFGIVYTLF
GYRCFKASMFLTGFTFGSAIVYLICLQEYLMPPYGNVGVALCGGLLFGLITMLIQYVGLF
MTGFHTGLLLAVAGLAVYDHFLDNRPNTYWLCVVVLLVSGIFFAVINLYWKKVLTIFGTS
VYGGAVIATSLDYFFERMMMLKWVWERAKLEPVVGPPCRLSWLALAAWPTAAAVGLAAQA
ALTASGTHHAQSISAQKRRLKAQAQRPVTREQRAEMKQRKYRYLYQVRTAHGDVISQSYV
QALQKKAQCGNWSGGGECSTLQSDSTHLTVLASERAPPTDSDDDLDHVRAH*
>g6690.t1
MNRENVSTKIAAGMDRWQNTLEEMINLRSSNNQVFKDNYWAQNGFDELRRYVKQGSDFSK
ELAAILQERVEAENYYSKCLAKLGTKLSKACKESVGSCAEAWKHVAMEMEKRAEIHRNYS
SALSDDLVKPMKHVIDNQLKLRKKIEGNVDKTTRTLTDWRSAEAKSKRQSHTAARENEKL
QDASLEISRISRSSSMGHIPHSILSAARAERLANASSERDAAKLQVKKRKTEDAVKKTEV
EYYNVCVQAERARLEWETSVVKGAGMLESLEEERLAQLKSSADCYLRLTAAVPPQLAEST
NTLVGPIKNANANVDMRAVRGVRSAPAGACEQLLPDFYCEHTTLAMNRERRKQALLKILQ
LVKQDIDRERKSKQGLEKLSMAMKQTPTFGNDDSQQNVADKLYHMRSMLTYLEAIRYKIT
TSLSELDSRPPVQHPLATHIQIVRDKQGLQQSVLKVPPWLQTDYQNEVNKNLAPNYTALT
KSVTGEERERRDSIMSRASSKLRIEHLSFRRENKSAPVTPCVDLPTPPLKPPSPEAPPPP
ESPLDWSERGAGDGLSNQHDSDFDEFSSQSDSSTDLTDIGKNGTNDETHKYIGKCRALYT
YEARLNDELTLSPGDIINIYEKQDDVWWTGDLNGSFGIFPSSYVEEITTCI*
>g6691.t1
MSYGLWERDIRTYVAVEWRGGTDDGWNGSEVSVRRGVRVSRWSWRAELRARFPADRFDSP
PVMPLIFCNLLHKAELTVQNYLFKFYFNGKSMSCLIRSKNLFTMQAQNLSFLRFFIANKK
SEKRQFKP*
>g6692.t1
MNHLVENLAKNFNLKEGLINLLQNMNKPILLRAASDITSQFQALQNYIGYLGFLLMRIED
DDLFNLVSEAIIWHLSAPDSVRGHNAAQLRHTLTAAAPVLSHIAVKMLAMASRRRFPTYL
QICLLLACDNDDNCVEMTKYNIIENIFYRFNPYFPERELPEYDINPADPQDVNVKLGDSS
LNIDTTLSLLLILLNATKKFVDENPQNRLLLPSPDFYSQRCFIWAYRFECRAREHRHERI
ALTVIVTTLLHCFRDRLTAFASHLMPDLMTLSVLTEVSPRQNWTRTVEFNTSQQDVYFKK
CLIYLSVDLLKVFSYNHFMIESQHWLLGLMYLIDPGLCQLRARWSSALFAELRKATLQAL
VCTIPLMTSGAVQQYGLVRRIMWYVEWYSESPYELPVLYWCIRVLQVAVTHRSDAERSKT
LQDLFDTHGIIILMHLCYTLLDQKQPPVEKSQVIIGLCLRLLTNAIEVNTRLSCCVYPQI
RWPSSINFFARKMLNMILYSLDKGLIVSDRWTVSLLNFIWDAIIWKKEHRKIFISDNGVY
KLLDLITMTRPPVQCIALGVVCDVARAGDAVGQLVTWRAPPGASNAYPSLVKRGSTIASL
LAAVFRDECRINGISLDDNGIIRNLTNPLESTKSKRIEVETEKYQWAAVCYAAADAAGSR
MSKAYAILQMLSHDLDAKVSVADETYNLYKNISLSPEDETILVLCSHYLTLKLNETWREI
RAQFTNLLSRDEEVLQEFLHVGRGWSKHIKQEQEDVIEKHKKKDLGRERSLYEFLGRVRL
NIALDALREVRCMARSACVTRLSHAIIQDAVLAYHRRSVASTVCGPVLTTYRPPLDEQNV
TGQNIKICSISPKKDAKSVNVDKPVS*
>g6693.t1
MASPSSEDRFKLYKFTKILTLKVAQIIVQSRQGKRITQDCSVGQLLEEPPSSPNSLQWFN
LSIPDEPEVNSDTKRVLNGEVIEALANVLCIEISVGTSDGDEMVLELWTVRLIPGCDMST
SSVSTIYYRMSIMLKSTLSISRITPAYKMSRLQNKESYKISHKIYGGQPNTNMLGEKYKT
IKVSELHTPIGTILIEVDYRTKMTIIPEHRAKTVESNVVGASGEMIIKNDHFTSESPRKY
HNEKKTIDLSKPLTAGAFVDTEKIKELHETLSRQLPPEPPMTWLLAEKDRMDNKVKLLTA
TEFLLTQGKNPEASTSAPETSSKAIEVPKARDNAGKYTSLMEFPFADGSPITELANFYQE
CLEARTASEEWAIEESADSATLDRQLKMYEEAVPEFDNMVASMFSNSDNE*
>g6694.t1
MGKAMDTSPRKCREIQTFLLHSTHSQKHIAAIAGVSKSVVNRIKNKIDHNKPLGANRVGK
CGRKRITTPRTDRKIRNICLENRKKSVARLTTMINNEGVNISERTMRRRLGEENLMGRRP
CKKPRLTETMKKKRLQWATEHRNMTIADWGRVCFSDESTFQILVDKSSFVRRRPGEKFHV
DCIVERVKHPASVMVWSVISAKGMGRLYIVEGTMRQDQYKRVLETRLLPQVNEWFPNDDQ
FIFMHDSAPCHKARSVTAFLAEKNVTFAVAREFARYESHRKHVGTHQAGYRQRSYHYQTA
ADRIFDQRMAS*
>g6695.t1
MVYSRLFYLRELCLRKSLHSRAVVLVPGPCSVLVCAELEGLALLFNAFIGLGSPSSLLGD
ESELSCILQGCIRSFDHCRFQKDIQFLKKLKDVFIS*
>g6696.t1
MSCNTNLVLKITFMDIVRNSLHSQVRYRCGTNVRRDARCARPDAVRRFSWRLINQWTWQF
WASAIASARPLTRLQAKPAACPATRLARKHSTHANYVHNCPCLLRSHKYDQSLKIGPHIM
ESPTQNVGIPSNHYPVPVPAENSKIDESNY*
>g6697.t1
MKIEDQTPEEAARRAPAVRRQEKPPYSYIALIVMAIRHSPNKRLTLSEIYAFLQERFTFF
RSSYQGWKNSVRHNLSLNECFVKVPKGLGRPGKGHYWTIDPSSEFMFEEGSCRRRPRGFR
RKCQALKSQFGAGGYLGGMGGLPASQAGGYDLAGGSGVGGGGPGIEYGACAYSHSGSSQQ
LAYGGEYCAYGGMGEREWPLAYGAVEPPYRTQTSPSRHDRPDLINYQYTVANEHGEYLFA
LTLLNVVIIFHMFVYLFYFLWKPNSD*
>g6698.t1
MDGNINVKLPNGQRRRIFVLDELMSLAAEHGKMLDEPPESATSKSSTQPKAGSVVPTLPR
SKRVVKNK*
>g6699.t1
LCFNQSYDEYSDFKYIPLNENSDDQITVDNEGITRRVYSEDTTYLIVKIEAVGKRRTRFD
SSRRNQMRPGKPPVDLRGPFTCTLPSNLRPDIQCRQIFFNCCEYSLHYREEHTKRRKAAL
RCQVCEKRLDRDIYAESLETQLKIPSRLNLFCRICGITFLSSTEYTEHNRMIHAKMKPHQ
CSLCSKRFTQQGGLLQHMRMHAGIRPFGCTFCPKAFTQKAGLDQHLRTHTKVKPFKCVIC
SKCFSQSVHLRQHMRTHTNIQPFECPVCGRRFKQSSHLNFHMRSHISEKTSLMDQYTQSM
QHQNDLNIDQIKEVHTDFLNLANFQPVQDGETMYYAAELASSASAQNIAYPHFGLPESLL
SL*
>g6700.t1
MMAGSALRRLMAEYKQLTVNPPEGIIAGPINEDNFFEWEALITGPEGTCFEGGIFPAKLL
FPPDYPLSPPKMQFICEMFHPNIYEDGRVCISILHAPGDDPMGYESSAERWSPVQSVEKI
LLSVISMLAEPNDESGANVDAAKMWREDREQFNRIADRLVRKTLGLPAPQY*
>g6701.t1
MTLQDRLKLFRKILKATSIWGGSAFIIAYHIRQTYNRINKVVNPNVLDAEKKITAEYIYI
DDPSYDANLKLETDRQSRQSLGIARIWKSLQYSLAWRLLWLCRHGNREQRDIALEQLAAF
KSNKHWDCYKLALSLDKNTAVLLARTRGADLRYFLPPPIHVQRAVLTNHLPSYKLRDMIS
AIEQVNPHSCIRHFLSKYFINLQEHALEVDSIPAKPDNISERSLCILCLDALFHHLSLFH
QGPYENDLSANKVINLNILQILAELLLRYRNDAELDLAVLRILTVLSVHSNLLTDFFQNG
LLRELSRLLKSRDIRLASSAAVCLANLSGEFCYKPGLYLLHPLYRTSQPHTCDTMLIHGL
RGGVFVTWRQRDRKCAEPLGIIEVTISDVECDPCEETTVETKYLDPELQQVIEDLLEIED
ETLLSNYEVVLRDLPHEAKREPNTSHTYTAKLKRNALIEEEEDRCNYTYCWPKDWLPKDC
KNLRILGVNYWSTLSEWLERCPLQNADIAARASELTPALLDAGVGKQNIVWLAHSMGGLI
VKQLLIDAAKGEDVKQKSLCTNTKAVLFYSTPHKGSGLATMPRIASAVLWPSHDVKQLRE
NSPVLLKMHADFIKYADIYNWETISFAETMPTLVTAFKVPINFVESFSADLGRGVFYQLP
LDHLSICKPATRQSILYTTVLDVLKRVTADDVESAHSHIYIQHLLKMIWWYLSSKAKHFS
EVLDESRSQNVNRFNFLQRQSDKPIGESSLD*
>g6702.t1
MSVPRRRVITDRDISEILEYSDCEDFLPSDEDVGDSAYVPPSRQLGVSSEESDSEEENDD
SFSSPLIESRRGARGAARSRGRGQSRGRSRNRGSGRSRGPARGRGQTRGRSRSHRGRGQG
RREAQVRDYHSASEDNQDDHDFLSPWSEKEFPPNVPIMMQPAYLQTNTEEFEKSDYFHIY
FDEDIITQIAESTNRTAIKIEGKSLHLTPDTRDTDISYLMFRCSLL*
>g6703.t1
MHTGVGFSGAMHTGAGFSSAMHTGAGFSGAIYTGAGFSGAMHTGAGFSGAIHTGAGFSGA
MHTGAGFSGAIHTGAGF*
>g6704.t1
MVARSGERWNSGEWCERGAARGDGGRCGRGRARGAGAVRAQRKDASGDVIAIDALRAPSD
ATAALRTVHRTANERRNYCRGRLTSASLDRVVEDL*
>g6705.t1
MSQEALSTYLRVGDGKTGRAAAVVWQRCRAIYIYECGNLARPTSTQLDAMPHCGVRYGIY
VCPAGSRPALPRVFHAFSPGQILLSPLKAAKIKH*
>g6706.t1
MFQDPNCLFSEGIIDDQKSLKDFLREAELHQYFELFRDILKIRKLSQLKFVVPEDLVQIG
LSKPEQRRYKKAYAKYFPNPYILKIKKLLRAAKKNDPYAQNNEILSDFQPFTETAVKVPT
KHIISIEDITINKELGMGQFGVVQQGTWTTGNQRLQVAIKCLGNERMTSNSTEFLKEAAV
MHSIEHPNIVRLYGVVLHLDSLMLVTELAPLRSLLECLREVSLRPSFPVLTLCEFAEQIC
HGMTYLENKRLIHRDLAARNILVFSKDRIKISDFGLSRALGVGKDYYQTNYNVNLKLPVA
WCAPECILYLRFTSASDVWAYGVCLWEMFTYGFQPWAAFSGQQILEAIDAPNYQRLEHPE
CCPETYYATMLDCWSHDPNDRPKFKDLGPRLRQIKPDQVEAISNYQKPEDGRRSNFLEYK
TGQIITVLAKEGYTKSAMWYGVLPGGACGVFDPVHTKPYVEKLQYVSQSPHPSRSLRSPR
PSLLRSDVKRHTYTGKRGIQRSMISSPQGDVKHTGHVGLDGAYFGDISFLDPAGCPPRQV
VSPYKPNEDLEQVPLINPNSPSHHAASTPYPLLSKDLKTDCDEVDLACGDTKLRSMKKAH
KCILEPTTSKSILQKVKYATLGRSHKTEDGSKSDEVHEYHEISDTDTESIATENMKADNL
APPESPGIAKSYTEFGQSLLDEMESMFRSLERRRRDEGPSKNVEPDSTVRSHTLHKNDKK
KHLHTGTMKPMSAHDEKTLETAVAMANELTYKSMNDLGGDSKVPSSPSERTSKFLFKFPL
VSLHHSHETDKEAIAKQERRNFSEEAKSVPDIQASITEESKMAYVSLIEQPTPSATLMSH
ISTDVHGAATIPKPRAVTHSRFHSLQKPVLRGMYDSKHDGQVPEIDTTNPLPLPPRSTKP
KLVDKPRHIRKYPLRLPHSQSNVPTETQNPQIIYQNAVSCSLLKETSAQTEEPKILEGVD
VFDGPPLKDTNPFTSVPGPSSANPFTRYLEAVETVEEPIAKGKQFFEEGSLVKDHVSVED
LLEFADLKPCGRQRGAESDEVRIMNKVLKEQVTLDECLEALELTDWNVHNAIKVLQVKIT
VGEAGVTLQDCCRELANTDGDIVKASAILVMCKKPK*
>g6707.t1
MIARMKRVRAVRREQGRRRRRPLGEYPERERRARTGTVRVVQIDSGHRALTPSVPNGPRP
LARLQVRTDRGVLPSSPVSRAAPVTSLR*
>g6708.t1
MYVLLKPPREETISGCSGLLFRGSCQKRARRDPCQSFGAAILARRRTAVRVRASPRGDAY
RPVPVGTKSGQSGDGDRHLSRRARYGGSRSGECQIGTWNVRGGICEKMNELTNVMSVRRL
DVLCVTETKRKGYEVEDLPGGAMALWAGVQQSDHASAGVGVLLSSRLVTGVKDYGLVNPR
LIWVRIKLGVTRVFLVAAYAPVSSATTQDLEKFWESTREVLDMVEANERVILCGDLNGWV
GTRRPGYEAVLGPYGDRRVNDAGKLILDVCLERSLLVSNTEFRHKDIHTYTWRRNEQKSM
IDLIMVDSRLRKSLMDTRAYRGPTLDTDHYLVISRFRGLFKKWRHWRVRVPFGGLERIKS
EKLQDISARRVYERQVREKLDKVCLTDLDVDECWQVMKDSMVEVAKEVCGYAKIRKSLKG
DAWWDKEVQDSVERKKKAWLDYVASLQMNIGMRDEKREIYRRLKNDTKILVHEKRERDKV
EADERLAKSFETNIKLYWREVKKSRSSSPVSGMNRIKSKLGDILENTQDVLKRWSEYYGE
MYDYAHNPDAGVADLTVPACEDITIDEIVRAIRSLKCGKAAGIDQVSAEMIKYGGAALWD
SFWVLCNLCWRSGRIPKDWRCAVIVPLYKGKGSRMDCTSYRAISLISLAAKVYGKVLERR
MKEKSDGLLWDAQGGFRTGRGCMDQVFSLRNIVEKYLAVSQKVFCGFVDLEKAFDRVLRK
ELWDILPEYGIDGSLLRAIQSTYVGCQACVRVDGNMSPWFDVNIGVKQGCVLSSRLFIIY
LDKCLQRVKLMDVGVRMGDLVVNCLLYADDAVIVSSTPSGLQALVTVMKEDCMEKGLHLN
VDKTKVLVFERDEQRTNARVVVDDAVLEQVDEIVYLGCAFSKDGRYTTDIERRVLAGNCV
NGALGKLLESKHLSQRARLAVHNAVLTPTLLYGSESWVCRKEHESKLNAVEMRSLRKICG
VSLTDRVRNEDVRKRLCVNDSIGVKMKKGMLRWFGHIERMSNERMTKQIYNANVDGCRGP
GRPRLTYQDQIGRVLSDGGVKSLRNRRACMKRMMKVDEAREVCQNRDVWRSTLSAYPVRD
LA*
>g6709.t1
MGCFVSKDKLTKEDMDFLKTHTSYDETTIKEWYKGFKQDCPNGRLTPAKFVDMYKMFFPS
GNAVEFCDHVFRTFDMDKNGYIDFKEFLQAIHVTSSGTPEEKLKWAFRMYDVDGNGVIDI
QEMTKIVQAIYDMLGACSSNRPADSAEERAKNIFAKMDENNDGQLTQDEFLKGCLQDEEL
SKMLAP*
>g6710.t1
MGKQNSKLKPEVLEDLKQNTEFSDAEIQEWYKGFLKDCPSGHLSVEEFKKIYGNFFPYGD
ASKFAEHVFRTFDANSDGTIDFREFLCALSVTSRGKLEQKLKWAFSMYDLDGNGYISRQE
MLEIVTAIYKMVGSVMKMPEDESTPEKRTDKIFRQMDRNKDGKLSLEEFIEGAKSDPSIV
RLLQCDPQSQ*
>g6711.t1
MANSNAVSSSLPSRDYHCKICDLYLDTVDSLEVHLQYHKENLYVKWGTQNTQNDTENNNG
TKVKIETTVSAPADSSDNMITKPSPEFQQRATPETSTQFPHPATPQSYHSAPSPYQNPDQ
TTFSPGAQFGNNYSHSGFPQNQHSEQINWEQSQYSQDYHKPNRFHPYNMQERVSQVSSSS
PLYGQPLNQPTPSPSPNQCDKCGFVCESAVQLNEHCNSAHAGSSAAPSATTMPFQQFTGK
QYNNAGYQNDNVKVKEEHEESSDILDLDSQKVVYQGNEADQQNTPYEETPAHGREVNTRT
VPMMPWETQKLYSNPQMNGEVSLFKDQKMFGEQKPYPTETKMFHPDQKFAYSQDKFLSVH
HDQKPFMHVEQKIYPGVQMPPLSDYSGPVASSNSDMKPPYRPYDSPTAPQITSTQPANPT
SSAMPSIGGKGANWKSNEARRPKTYNCTACNKWFTSSGHLKRHYNTTLHKNAVRSSGQPD
PATMPISSHHHPSRDSLQGRAQQQSADSNTQSPVPSEDGRSVDESALQSPYVSQNFDRSH
RVATMQSKSPYTHLQQGNLDNNFSNNPLANHPLQHQVGSHPINIGSQPPGIGNPNDSSHQ
ASKGTLSTTGNPPNGEAGPSVSQNHHMRGLLSVSTSNISTPALTQNTPALTAHTLPPFSH
LGVNPYSPRSTDPLGPSGPDPTHTPLYLGQNFQQTIAPSYPNGMAPHVMDMAINNLPIAN
PATFGESAPEEVEVMEQETSQPASGRLPSFSQIQAQSFSVYVSNYISAPNVGGQVTDEST
AGYIIVDPVHSPLQYNSIDVGGQTMDFDYSFSPRSIKDNLVGYIDNVKVYPYGYAVGGKT
IKREVDAADSSELQILKIEDIMDYANKENYGAQMKSPASPESAKAENESQGSPSISSTVP
STPLTERNHFKKAAPSTIHKCFECDKLFNKACYLTQHNKTFHSGAKPFKCDRCGKRFSDD
VSYEGHCLKHADNKPFKCNECPKSFNHKTDLRRHMCLHSGCKPFACDHCGKGFIRKDHMV
KHFDTHIKKNLRSSSVSSTSPSSST*
>g6712.t1
MKCAKLHLQERSKSRLKSATTPDKPKRYCQKRMINPQHEEDPRWIDILDRFRCIVDMDNI
DETNESEKMIQEQESEDIYLTVQNLQFQGIMQQRKRPRTSFKYKTLTGGKKHRMFVKEIV
EDGDINEIDRSSEVTCYYFDDYAKYFQNSDRSRPSSGKSSIFLYSLSNKFKENKATQVDL
GHNEKVLTKNMKIKKMSKDNQTDDEELKEIGADMEDARVAFYKSGKRKSLTISRTDSPAT
VQVIRVDVVCNYNSSSSDDDKKSESNITEKIDEKSNGFKRSHYINKYLLTNTVKTLDENV
SGGAKVTLLCKTFKLANRSKRPHGKPRSNNEPPNNKKLNKKKI*
>g6713.t1
MRRMREVDWTSMRRNGHNIFTKLIRTKDPQEDGQELPVPGKARLSRCLTTLDLTSLGVGS
CVGTGMYLVAGMVARKFAGPGVALSFIIAALASIFSGACYAEFGVRVPNTTGSAYMYSYV
TVGEFIAFIIGWNMILEYLVSHFRLQFV*
>g6714.t1
MLASFHRNNVRLKNSNPLLIISTVNPNASKGDTMSVGSKPPDFLAFGITLLMMFVLVAGV
RKSLFFNNLLNAINLSVWVFIMAAGLFYINVNNWTDHKGFLPYGWSGVFSGAATCFYAFI
GFDIIATTGEEALNPKRSIPLAIILSLVIILTAYVTSSVVLTLVVPYKEIDPDSALVQMF
SYVHAPTCKYIVALGALSGLTVSMFGSMFPMPRVVYAMAQDGLIFKGLASISETSGTPAL
ATICGGIAAALVSLLIQLEVLVEMMSIGTLLAYTLVSTCVLVLRYQPHSMNLMELLPQSI
RTPVDPEGTASGQRETTFTVSAFIVITCLTAHRAEPHRPPTRGWWSTWWW*
>g6715.t1
MFYVSLQGQPHIMPPSQRVMVRRVTRSSPDSDDTLPGDESEEFERDDTFLIDSNAENKFY
GAVPGGCASSNTRCGRLFDSLYRWLHSMSYLCPGLLPWVDLGPATEETGMFVIKCTGVMF
VLVIVLDVTAAYGSPGSCTSTTVFMFLLFLAIVILLLMISRKPQNRIALVYTTPYLPFVP
ATAIIVNIYLILNLSILTLVRFTIWMTLGLVMYFKYGIKNSTLETNPPMPAAPTPPPPNP
LARTTIPPATKPKPVGDRNIFEGDGHYGNEAFSDPLLAWHVADLEPVQSTSRGPQPSAYK
QVETRYNEKTNSTSSHASSRPPWAYPDYTYDNWDD*
>g6716.t1
MACSIHPLVLDFDIEEDQSQIFVKFFKFHKCYDLIPTSAKLVVFDTQLLVKKAFFALVYN
GVRAAPLWDSQRQRFVGMLTITDFIKILQMYYTSPDVTMEELEEHRLETWRQVLKGSVMP
LVSIGPDSSLYDAIRILITNRIHRLPVIDPETGNVLYILTHKRILRFLFLYINELPKPTY
LQCKLRELRIGTLSDIETATEDTSIIEALRKFVNRRVSALPLIDAEGRLKDIYAKFDVIN
LAAEKTYNNLDVSLKKANEHRNEWFEGVQKCNLDETLYDVMERIVRAEVHRLVVVDEEDK
VTGIISLSDLLMYLVLRPTGECGGASLRNEHGPIEEKDETSPETETAPSEKDQPVLQADV
NE*
>g6717.t1
MRGIFCKYVIQASLASGAYLRRAASQEAEKRRSSLGNVPTARHRASDAFLDPHHAAILFR
DSRGLPVADPFLEKVSLSDLGWERAARMLRLHYFSDNPALVAGDDDETVYSIDLIKEFEA
VGRAWKAFLADWLLKGATGLSRIVQMPHRNENSSLFSLV*
>g6718.t1
MHGITHFLHKHHSRESTPPTDKDDSGGSWYSTLSSADSHDSGLPDDGRSKAIPINRRGSC
THRSLRVPSGSPYEFASSPRDRYPNFASYFREVMEGKGSPSQQNYHTYHPEQRRRSEERY
QTGVNSYQAPPRHDYRQFVSPLYSDVMDDIQENEYSKCEKYGEISGTKLNHMSYKNRFDN
KSFAQKLTESLPKEQTSVPERRGSGSGGSGRHKHHSIQELIRTFGKKVGHWRHEVAEGRR
GSCAAPVTTEKPVDPEEFRSRSKSLDGEHALKILKGSVLEDCGATYQIFDNILKEGK*
>g6719.t1
MILQWDPNLLDKLSIKISSIANRQPPTLLPQRPQQLQSAVAQCRVPATRSALSLSLFIYF
ANLVFTQRPRASDVLPARPILLS*
>g6720.t1
MRSLRKICCVSLTDRVRNEDVRKRLCVNDSIGVKMKKGMLRWFGHIERMSNERLTKQIYN
ANVDGCRGPGRPRLTYHDQIGRVLSDGGVKSLRNRRACMKRMMKVDEAREVCQNRDVWRS
TLSAYPVRDLA*
>g6721.t1
MGFDSSKRTLLETWVAPKHYNKQRLDAAITRSSQSVGERKRRGSADDGQPHPMYQQTIHG
TSGVSRRPALFDMFKTRPRGEIKKQPSIMQQVKAAVQYYHTVTASATRRPSAMAKVMDIF
RGRASIPGGQTVQLESAEKRRAVSVLVF*
>g6722.t1
MDSENKSDSNDLVTKNDSKNEEKKKMDMSNTDMMLDEVRRQMSKLAQEEDGPGSGSSTDS
EDLVNAINYNTITSLAALKDIIQGDDNDTPETDSFFQHYFMNHCNNLSSRNSNSPFPFTE
RRRLSQCREEDEDDEKKDNAPPPSIVSSDPCSEVTSQASFDASVKERSANVLNDNQPKDD
LDQRTPTPVEDQDSSKRTVVGAKHKFLVTPAAPPPTAVERVLRTQFHNAHTVHFGTKGAE
EQRPSMRSIFAGQNLHRDKNYFDSSLIEIRSTVDEVLPSSEEIWVKRTDDKLVAPSNDGS
SASGDGSRKNVEGDSVVEEQKLEVDLEAEPEPQAERARSGTWSSQTVRKETVKEKPAKVT
SRPKDKEVRRHSDERRQKRVQILEEHNNGGVFKIIRYKLSIFASPILL*
>g6723.t1
MFARSMQFQNLTVKYAAIIYRHGDRTPVDPYPTDPWRNQSWWPVKFGQLTNTGKRQHYLL
GKWLRKRYSHLLSTQFDPAEVYVRSTDVDRTLMSAQANLAGMYPPSGNSVWDDEIMWQPI
PVHTRPEKDDELLAMKRHCQAYHKEKEKYLHSKAYKERLSKYQGLMDYLTAYTGLKVKDY
GEIVDVYSVLYIETLYNFSLPNWTHSVYPDKLKEPAGYSFETATGTPLMARLMAGPLMKQ
IVGNMRNKMKSPDSLNISIYSGHDFTIGNVLTALQLYDGICPSYTSTVFIELLYDESMDK
HFVRISYRNTTEIVEPHVLAIPHCGQLCLVDRFVQLYENLITVDWEYECEKQITVFIGFS
FLFGLALFAAMYAIHKIHFYRIYRRRNADLIQYTSVYSPAALPEKADY*
>g6724.t1
MRLIPMIFLVACLAWQVSARPQEEGEARPVPARGLLKRGLLKTKSTTTTTPAPQEEAEYE
DDAEYPADEEAQEPSTEAPPSSTEGKKLVAGGVRPFRSNTDLLEALKRRRAQVAEAKHNG
GSVVQSQDSGASAGTEAPVKANFSKKRFNTATRETNIEDAPPAPAPSKPSRGRFGRPSSR
SVPEPEPEEQNDAAPPARSSRTFSRRGGN*
>g6725.t1
MGLDIKSVLVVDGVGNNCTEILNSHGINVTNKAKITKDELLNEVPNYDALVVRSASQVTK
AVLEAGKKLKVVGRAGAGVDNIDVSAAGALNIGVINAPGANAMSACELTCGLMMSLARHV
VPAAAALRAGRWERAQHTGTELCGTTLAVLGLGRVGREVAIRMHAFGMKIIGFDPFVSAE
QCKQFHATKMELDQIWPLADYITLHTPLIDSTRNFINSEVLKKCKRGVKIVNVGRGGLIK
ERDLLDALQSGQVGGCALDVFEQEPPTDPLTLEIIQHPAVLATPHLGASTKEAQVRVGQE
IAEQLVNLVKPGTYPTPLAEVTRMLTK*
>g6726.t1
MATIHLVFVVYTRRCLLLCAFHSTIGDVDIITEPRPGEEYVLVSSGNQTPLRNFETSHKI
PEKHPHHRIKPDEGNEKIIKKLYTGKVKHPTEGIVSIEEDKKGLLKKGQKTKESIEVDVP
VSKIEDIKIRENVKDMDTNPKMAVDLEAMSESGKLTNNPGTTTQKPVLTTAGPATTKGYD
YIPINFDTIDDINTGLLSSNVKLETAGSEQKHSRIQIKKGPNGQDYEYEYIYYYYDEEDE
AKKEGKDKASVPTTTTTEAVVLNSHDGPAKVETDNHVAKDIRSRSKYSTIDRSSATTSAA
PEVHNEVSSPRGRPRGRNVAPAPVEEESEEDRLPSSTRFPPRGRYLTATSTRAPELTSEV
IRQRGRVQSDNVADESIGQTRSRTRSHIRRPSSELVDLDSFKTHSGDKPAPYKEQPTRYS
SESRTTTDAAEVHTAKDLSHAKETQREGHSLSSGIRFQEIVDDSKLPSDYKHTTTYEQDT
TEYTTMTAMEKVALDLYAYLAGENLNNEVNPSNDLLSFDGSTTVDDDSWTTEPMSTTEEE
TTLAATTTTTTTTTPAPTTTTTPATTTTTAAPTRPSRFKGRPGARARAPATSAATEAPQE
TSTRVRGRFGKPSAVRKTTATVAEVSTAASPAEKPAQPKVAFGRRGLFAGRTRPSSTTAA
PAQDASSVATEVPAPRARLRPGLRRVSSTTSAASASAEVSETTAPSSSAASSGEVVDTTP
IPSRTIGRKPGLRPVSLRPGPRLNLRPSPRLRPGLTSAATTESASEAPAPDTSAPEAPST
DAEAEGSSPAPVETGRVGLKIRNRLQVAPSPRPKVAVTSPPRRPNPLLKRKLTTEATTEA
AKVSSETTEESTSAEKSETETEATPETTVAPLRGLDALFARRRAGARLPRPARRAGLY*
>g6727.t1
MKGVILSHRVRQGRVREGGRRTGGGGRGGVTPLATRTATNLAAASAPLTYSRARRPTAAP
LHHHTTPSLAPPHHHPILPANHPVLPARDAPPRCTIAPLTPSPHPATFTRILTLTAQDHD
QKKFFVIIHNHTHAT*
>g6728.t1
MAQFRRDITYRALNNELTPPLARSAETTNAAPTMIALDHEHDDSTNVIIHKVPKNKEGWT
HIDDLDSFFTRMYRYYVRGGFYPMIMADLFYLLQFIFIVWFSTFLVHCVDYPRLFRNDPA
ANRSEKLTLHDVIYPTSVCVERISWKWWCLIVLCSIIWVMRLFISMYELYYAYDTKLFYN
SALKINESDLAWVNWSTIQERVREAQPEHHMCVHKQEINELDIYHRILRFNNYMVAMVNK
NLLPLQIHVPCVGDFHYLSRGLKWNLHFLLFSSPWSPWENCWQLRECYKDHSKRMVLARQ
LEKQILLLALINLILAPLIQAWQILYFFFNYAEVVKRSPGSLGLRTWSVYARVTLRHFNE
LEHELRERLQRAHKPATKYLASFPSPLTAVLAKNVVFLSASILGVLVALSVYDEDVLTVE
HVLTIITILGCILAAARALIGEEERSGCAGPSRGEELFVQVLGHVHYLPAAWRGRAHTRD
VAAHFQQLFQFRAVYIIFEVLSPLLCPLVLLSLRSRALDIVDFYRNFTVSVLGIGDVCSF
AQLDIRRHGHPDWQTPTKLSEKSKGNAQYNQGEGGKTELSLVAFSCRHPAWQPAEPAQRH
FLRSLRHSMHRALPATPALNKTMLGSYIQQSLFGTNTPLPAVLSFYQQRQQYRLPEMDEM
SDEEEGAGSSLAGAGAGAAGEGVTDADAPDTLRDMSVSTLHLYDLHLSQAVQSVSACCSN
NCGSREAPREAPREAPREARWASGEDTPLLHRP*
>g6729.t1
MFIVALTGGVATGKSTVLAIFRENGVPVIDADEVSRKVLEPGTDAWSEVKDCFGEDVVYP
DGRINRDKLGEIIFNNAQKRRKLNAIMHPKIRMAMVKIAAKHMLTGQRYIVMEIPLLFET
GNMLKFMHKIITVVCKDHQQLERLCKRNQFTEQVAKVRIQTQMPIELKVAKSQFVIDNTG
DIECTRKQTENIINVLNHSKFPWFFRSIILITVMVVCFGAGYTLRTLFFT*
>g6730.t1
MLGLLLSFLGWLGISPVPLVAGLIGTTEPALKLLICILLGYPLAIIYNKYVRQHNEYKNM
YFILTGMDMAFYNFGFSLFHNAIPAVVIYFTTMILGAGKINTIITFVFNMTYLLAGYMMT
ESEDYDITWTMPHCVLTLKLIALSFDMWDGQKMAKGIEISANSKKTALKKPPTFLELVGF
VYFPACFLVGPIFSFQRYLDFIGDKFPLDSEAKVLEKAGMQRLLQGIGYLAAFQVGVSVF
NMKYMLSDEFWETSIFYRHIYCGLWAHFALYKYISCWLLTEASCIRFGLSYNGKEAGGVG
SRWDGCNNIALLRFEGATKFQHYIDSFNCNTNHFAAEYIYKRLKFLGNRNFSQFFTLLFL
ALWHGIRSGYYMTFFNEFIIIYMEKEFESIISKQPWYNNMWAGPAKYFLYALLKLYTIVF
MGWSLAPFDLKVVSKWWRVYSSLYFSGFILFLPWAVVYKPYMIKMLGKIKQN*
>g6731.t1
MFEMDERCGRMESGLELSGSPPADAHIFLYDDSSMSDGSLYASDQENHSTPRKRLECRRL
HKRRSRCPQQQMQQRQAANLRERRRMQSINDAFEGLRAHIPTLPYEKRLSKVDTLKLAIG
YISFLGELIRSDRNTPDTLLAGVSNIHNKEEQKKVIVRARQIFDSTGVPTVEVDMVTELG
LFRVGVPSTDNKKIAEATQLRDNNPAQFFGMGVSAAVKNINTIIGPELIKQNLEVTMQKE
IDQFMIALDGTESRSRLGANAMTCVSLVVAKAGAAKKGVPLYRHISDMAAVTTIILPVPH
FTILTGGVLASNGLPFQEYIIMPTGASSFAEAMRIGTEIYRYVKNIIKTKYNVESTYVSD
SGGFAVPLESHRDALLLLTDVIKQCGYAGKAEIAINAAATDLYKDGAYDLEFKNPNSNPQ
EYMSSDKLAEIYLDNVKEFPVCSVEDAFEYDDWAAWSNLAGRTQSQLFGNDLTQTNLRRV
GLAVEKKAGNAAALRINQAGTLTEVIEAYKILKANGFGVVVSDRWGDTDDLFLADLVVGL
SAGQIKCGAPARAERIGKYNQILRIEEELGALSKYAGKNYRGQL*
>g6731.t2
MFEMDERCGRMESGLELSGSPPADAHIFLYDDSSMSDGSLYASDQENHSTPRKRLECRRL
HKRRSRCPQQQMQQRQAANLRERRRMQSINDAFEGLRAHIPTLPYEKRLSKVDTLKLAIG
YISFLGELIRSDRNTPDTLLAGVSNIHNKEEQKKVIVRARQIFDSTGVPTVEVDMVTELG
LFRVGVPSTDNKKIAEATQLRDNNPAQFFGMGVSAAVKNINTIIGPELIKQNLEVTMQKE
IDQFMIALDGTESRSRLGANAMTCVSLVVAKAGAAKKGVPLYRHISDMAAVTTIILPVPH
FTILTGGVLASNGLPFQEYIIMPTGASSFAEAMRIGTEIYRYVKNIIKTKYNVESTYVSD
SGGFAVPLESHRDALLLLTDVIKQCGYAGKAEIAINAAATDLYKDGAYDLEFKNPNSNPQ
EYMSSDKLAEIYLDNVKEFPVCSVEDAFEYDDWAAWSNLAGRTQSQLFGNDLTQTNLRRV
GLAVEKKAGNAAALRINQAGTLTEVIEAYKILKANGFGVVVSDRWGDTDDLFLADLVVGL
SAGQIKCGAPARAERIGKYNQILRIEEELGALSKYAGKNYRGSNFQAHSLSWSRRGDRPP
GGTLHAKIWVPEDPRVFNGSTNVMEKEELR*
>g6732.t1
MSSSSEQNGRPQLRVAPLPPRPSTCSVPSKQICRNFVWGACNKNTQCKFRHELDFEEMKK
ILKFCHDYQNRTGCLREDCTYLHTTREEEALFLEMNQLPRVLAERHANMSAAAVETIPQI
AMFIAESYGTQPPPPPPPPASQSQTSGPTPAPLPQPPPPPPPPPPQAPQPQQPGPPAAPL
PQPPPPPPPTKPSGAGPRPAASVYTTAPPPLNALMYPMAQPPPTLPTEFNASRPPPPLPS
THVQSKNGAIKRRCPNNNEAGPSKRKAEEHKVAESNCENCAQHEIRIEMYRQEMDLLLSE
EENESLKLKKKAEEYEKSKEVLRTLVSPDIYRIFEEYVEGVPQQLHSVLAQFNQASFASG
MSTVPKQFLLQLIDCVVSNNRSSTISSAMRMEDTLLQTVAPRRRTSSLNSSSTSEVYQTI
MEIIRNANGTSDKCAPEGLNGFKASSSNTTRHVSTRSYASLSTNGTNASAAVPAAPASSL
GVPAAPAVALGVHTASSAALGGSAAPTVGVGVPAAPYPAFQPSVPPPNRPYYPPYAPYTA
ASQNVSLNQTIRVATPATVQTARPPATMLPAHNHNFVARYPPHYYPPHYYPPDYYPPQQ*
>g6733.t1
MESAGDWCLIESDPGVFTDLIRKFGVSGVQVEELWSVEDSIFENLRPVHGLIFLFKYKNE
SPPPTVVTDKRLEKIYFAKQVINNACATQAVISLLLNCNHPDVELGPELSKLKDFSMSFD
PRMRGLTISNSQTIRTAHNSMAQQTLFEFDPKLTGQPEDAYHYVTYMPIGDRLYELDGMF
EGPVDHGPILPRQDWLDVVRPLIMRRIGIYTEGEIHFNLMAVISDRKMIYERQIQEMLNE
SHMLGMETDYIENEVRRLRMLIEYEEAKNMKYRQEMVRRRHNYLPFIITLLRILGEEKKL
LPLLEKAKERASMKKTKKQKV*
>g6734.t1
MIRDSDCKYGWKFIVFVSTQTGMMSLLAITFDNRAKRHVPKPCYLLAHFINPTVSLRTLA
ACQKASTLLREQYIFNVFEVIVSTLETKLQRIENLDKAVEHLMRRVEALDSRVNDNIHKT
DAIISKLGNLDLKLFSQMNQEQQATETHGKRQNENKVSDTQQLDRKLESLDQKVSDIDTK
LIGLKNQIDNNFLPVDDINAEASEKKPINLNVVEIAKSLNSEVINEITKEVDQLRTSMST
VDRKLQFHINLVSENLGKVLYMMADVHSAIVEPEAATININTLFKNRTTTSTQSPVTKGS
KIDTLVNKIIPMMSVSEKMDEVWDVVVGTKSSVDDLVPKSDELLTQTQRQERAIGQIHND
LRLKTNLIIENLDMVEKRLKKQEDDVATLAQRPVPAELLLDPTIDRLVEYAPNRYHGDEL
ATDPGTTTPAFTTPPTTTAFNSPSSQVSSSWGGNGTTLVPATGNGTNSRPASRKGGIIFP
SVKNKPIIGNNTFASEIVANYKDVKGFSCVDLLMAGMRESGVYYLQIRGTTYWFLKVYCE
QNIADGGWTVIHRRDDFGVPAENFNSDWSDYKNGFGDPSKEFWLGNENIYMLTNNDDYML
RVELEDFDGNKRYAQYSHFKIYSEGEYYKLEIDGYEGTAGDSLNDPWYGSNNSPFSTYNR
DNDRSSLNCASMLKGGWWWKSCGRGLNGLYLHDPQDLTARQGIVWFRWRGWDYTLKRASM
MIKPRGPQPNT*
>g6735.t1
LLGIYVHISLKGDAWWDKEVQDSVERKKKAWLDYVASLQMNNGMRDEKREIYRRLKNDTK
ILVNEKRERDKVEADERLAKSFETNIKLYWREVKKSRSSSPVSGMNRIKSKLGDILENTQ
DVLKRWSEYYGEMYDYAHNPDAGVADLTVPACEDITIDEIVRAIQSLKCGKAAGIDQVSA
EMIKYGGAALWDSFWVLCNLCWRSGRIPKDWRCAVIVPLYKGKGSRMDCTSYRAISLISL
AAKVYGKVLERRMKEKSDGLLWDAQGGFRTGRGCMDQVFSLRNIVEKHLAVSQKVFCGFV
DLEKAFDRVLRKELWDILPEYGIDGSLLRAIQSTYVGCQACVRVDGNMSPWFDVNIGVKQ
GCVLSSRLFIIYLDKCLQRVKLMDVGVRMGDLVVNCLLYADDAVIVSSTPSGLQALVTVM
KEDCMEKGLQLNVDKTKVLVFERDEQRTNARVVVDDAVLEQVDEIVYLGCAFSKDGRYTT
DIERRVLAGNCVNGALGKLLESKHLSQRARLAVHNAVLTPTLLYGSESWVCRKEHESKLN
AVEMRSLRKICGVSLTDRVRNEDVRKRLCVNDSIGVKMKKGMLRWFGHLERMSNERMTKQ
IYNANVDGCRGPGRPRLTYHDQIGRVLSDGGVKSLRNRRACMKRMMKVDEAREVCQNRDV
WRSTLSAYPVRDLA*
>g6736.t1
MFWLQLSYLTSLFRNPTDLNLTKRVIAYRFLTEVRAERVKFLWGRRVGGEGWGAGGAEGE
VRGSRGPAAAAPAASTNITNHLDIVSRRGTSDWFACEHNTQAVRRPRAAAATFTFVVVGT
PPHLDESAFTHCYPCV*
>g6737.t1
MLLLGDVFPNFTANTTEGELDFHDWLGESWGILFSHPSDFTPVCTTELARVINLLPEFIK
RNVKVIGLSCDTVSSHVEWCKDIKNYAGSNEDEIFPYPIIEDKDRQIATKLGMIDKDELD
HAGMALTARAVFVIDPNKKYRLSLLYPATTGRNFDEILRVIDSLQLTDKAKVATPVDWKM
GDDCMVLPTVPADQVTKVFPQGVTVVPVPSGKQYLRKTTCPKV*
>g6738.t1
MQTIKCVVVGDGAVGKTCLLISYTTNKFPSEYVPTVFDNYAVTVMIGGEPYTLGLFDTAG
QEDYDRLRPLSYPQTDVFLVCFSVVSPSSFENVKEKWVPEITHHQQKTPFLLVGTQIDLR
DDPATMEKLAKIKQKPVSLEQGEKLAKELKAVKYVECSALTQKGLKNVFDEAILAALEPP
EPVKRRKCVLL*
>g6739.t1
MGDGLKLIREKRHKSSSSLAGVVEGTRSERKLDVRASIPEVDDQFSIAETRCDDLQEKID
LLRILKRKKKMKKKSTTRVTEPSPVENIPYISVRTQPKRNVQRQDGSRSRTPRGRRERTF
MPINKRCGAVTSEYQNDISEQTRQQSAGRRTRADGDTKQSVGDAKEGRQGLRRPRPTVAP
VHQPSTSAARGERPVVELFHKRNISSDADQRRKLPSKNNEAGRLDETAAHPSGSLENSKP
PENKAEKKVREARPRVRGYERPTVSSQMRSTTRQPPPAPSDKIPFIVSKITGPSYNIGLN
IQQVLNGVKIQQPLCGIPPTIAHQMGLSHVPSYRVKSATESSERGINAIKVGHRVLRLEL
GSMSYDRLLRFCREGEGPASRYLRTHTRTNYASMFDLHRAETDGTSKHQGHLRQRLAEYA
SLYRQYERLGHAPALDHRRMRLASELAAREQFIRKVVQEYDNAPELSELRVSHSAADHST
YGNN*
>g6740.t1
MEGFLHHMAPQFLHPALQGFGCGAFRPIGGAFHPLYPGKAFARHLGEQYALGQSVGQALR
GVRDDSATPPLYRHAYARDDTSSPGSAASASPRPCKDDDTAPPSTCSDSHDFFSPDGERK
SSCGVCGARLGPGVAQAHFLQELQHLYSLSALPRDAPPPTHSLHHQDEDARWETYQRIRA
NRQRRLKLRTRKRHHTVESMLGYELDDERERRDERPRERVYDNEDEPVDVEGDSLGWPDA
AINVDEKDQRSDNEKLHLSYAEDLEISSTNDAMQSPERVRIESPKPLSLECAKAESVERP
AEVSTSEWSAPAPGPASASAPAAIAGDAWPALADAYVARHKLDGELPSSTDTRN*
>g6741.t1
MARSTEATYLIRDWMARLLEDSDAEAALYSEVRLLEATGRAAVWSTAAMFGCEEHGVPAQ
ACRLLERYLYLYLRDYNGMRLDVETRTEIKNSLLCRLPLLMASSVQLAAKMSNTTTHINA
TVLRIGLLCKKLSYTIEEINTSEFEVFKVLGFQMPLWTSTEISMFLARQVDVPSAGRDAV
AHTINLAEFHRDKVQQRVRWAANLTPCADESDDKSQSIVRTLHLCAGAVAASTTILGLDD
VTSPLASLIRAPRPFVTCLRDVILENTLSSSPRPTTLKRRLPSQTIKPECMV*
>g6742.t1
MLQQHSVYTIHGGGERRGCGGLRPSTHLYPRLTALISHSKPSQYKRKYLLKVNAKLSLYN
PINGDRALENCVIVALKCSQVAALRWQAPGACKHKNSLSGLIGAKQIKGYVNRSVG*
>g6743.t1
MSLKFYYDLMSQPSRVVYIALKYSKSNFESKLVDLLKGQQFSEEFIKVNKFSKVPAIDHN
GFCMFESIAILRYLVGEKIITDRLYPQESKKQARIDEFMEWHHIGFRVPCGWYFVAKFLD
PLKGIHSTPQQLETHEKRMIGALELFEEKWLGNNAFVNGDTATLSDLLAVCELEQTKLTG
FDASEKFKSIAAWQERVQQHFNPYYDEAHLILNKVVQIQKKAQESL*
>g6744.t1
MSLKLYYDLLSQPSRAVYIALKFSKFNFESKKIEILKGQHMSEEYAKVNRFKKVPAIDHN
GFCLSESVAIMRYLVGKKIITDSLYPQDSKKQAQVDEFMEWQHICLRVPCLWYFRAKFLD
PILGKDRTPQELEALKKDMLGALKVFENKWLRNGNAFVNGDTPTLSDLLAACELEQGKAI
GFDASEQFKVIAAWLGRVRQAFNPIYDEAHVPLNKLAETTRKAQEKA*
>g6745.t1
MWKLINSLISSRTKEASGPSKLQTEDGYVTDVKEICEHFNTFFSNVGSNLVKGIPQTMFN
SPGNAATGCAGSTNVEGGGDGAPAKVEAGAGLSMKQTAFLVAGEMAGSGVLALPRALVRT
GWLGVPLVILFCLVAAFSGKRLGDCWSIIESRDPQMRTRKRNPYSIIADQTLGRTWSAVV
SMAIVVTQFGVAVVYLLLAAQIVEQVFLSLVPTVTICLWYLIVAGAMTPLMLFGTPKDFS
FLGVVAFFSTVIACILYFIQMMNDIRPFVFRWGIRGFQDFFLSIGTIMFAFGGASTFPTI
QNDMADKTKFSNSLHWSFLAILALYLPIAIGGYAVYGDAVAPNVSASLAATPLTLVGNLF
MALHLVSAFIILINPVCQEMEELYDIPRDSVGYRTLVRVSIMAGILFIGESIPRFYTILA
LVGGTTIALLTFILPSYCYLTLINQPLREGQTPIQTAGWMKLVCWEVIVLGVVGGVIATY
SAISAIFSTSQAMPCYLR*
>g6746.t1
MVLCSAVRAASNSRRWSACVMSCCRRSCTTQSNGRYYTKKHEWVSVDAGVGTVGISNYAQ
EALGEVVFVQLPAGLAGGAVVSAGDECGALESVKAASEVYSPVSGTITEVNNKLESTPSL
INKSCYSEGWLFRVRLSSPDELHRLMDEAAYDTYLKDH*
>g6747.t1
MVQLKQVSLRLKSIKNIQKITKTMKMVSASKFTKAERELKAARPFGYGPRKFYESSHLVK
TPVDSKDKKLTPVVEPEKTDVTAETDKKLKRIYIAVTSDRGLCGGVHGGISRRIRRTLTQ
RAAPAPVHRVVCVGDKSKSMLYPHFPEHMLLSFKEVGRTAPVFADAAAVAAVVADSGFRY
DLGEIYYNKYFTPVKYELSVVPFFNKYRVEAAPNMHIFDDVEEDQLESYAEWTLAALLYY
ALKESAASEQSARMTAMDNATKNAGEMLRKLQLLFNRTRQAVITRELIEIICGAAALDEE
*
>g6748.t1
MEIPAVSSNETVSGSPPDKPKLIQGGNYIKEGRDSSKSTWLLFSPETPDSAGSLARFLSI
FSSHGVNLSHIESRSSVRRPGYEFMVECEHGAGDFGAALDDLKTNVGYLNIISRNYKDNR
SAVPWFPRRIRDLDRFANQILSYGAELDSDHPGFTDPVYRARRKYFADIAYNYKHGQPLP
HVEYTKEEVATWGTIFRKLTELYPTHACKEHNHVFPLLIENCGYREDNIPQLEDVSNFLK
DCTGFTLRPVAGLLSSRDFLAGLAFRVFHSTQYIRHHSRPLYTPEPDVCHELLGHAPLFA
DPAFAQFSQEIGLASLGAPDDYIEKLATCFWFTVEFGLCRQEGKLKAFGAGLLSSFGELQ
YCLSEQPELREFEPDVTGTQKYPITEYQPIYFVANSFENAKEKMIKFAQKIPRDFGVRYN
PYTQSIDILDSAKQMKDLLRDVHQEMDLLLCAMDKL*
>g6749.t1
MLMRRPRMREPTLARAPAAPVTDAELLCRSFGAKCSKCCRGISSSDWVRKAREQVYHLAC
FACDACGRQLSTGEQFALHEDRVLCKPHYLETLDGGSISSDDGCDSEGYHKSKAKRVRTT
FTEEQLQVLQANFQLDSNPDGQDLERIAQVTGLSKRVTQVWFQNSRARQKKHQHTGKGKQ
NQLLSRDSDPVGFGRPINLHLTYSFQNKPPFVPIDGTSFTDSSMDELSEDSSIHCMQSEV
*
>g6750.t1
MRAIDCGEMIPHGTRRPGAPGAPPRAHTEHRTCCACGEAIADRFLLEVGGGAWHTACLRC
CVCAVQLDRHPSCFLRDRQVYCKQDYAK*
>g6751.t1
MRCVQLKVFMDSVEGACRMNYDGGHYKGDLMIRKMMCNATTGAGVMRPGAGGSWRVLKGA
GDTRQRDTVT*
>g6752.t1
MTPQCATGLIHREHTFTNECGVGEASVWPRPSACQPMAKREPGRPAAYSARRSRQWASAS
AASASAAPRLTPRRHAVPCFTCFEFFMCCCAKPAKVLDLKIEMKVMDF*
>g6753.t1
MSVSASAENLSTDAQSCDGGSMCLELALEGERLCKAGDCIAGVAFFQAAIQAGTDDQRTL
SAIYSQLGNAFFYLGDYAKAMQYHKHDLTLARTMNDKLGEAKASGNLGNTLKVMGKFSEA
IQCCKRHLEISRSLGDKLSEGRALYNLGNVYHAQGKHLGRVGQNDPGHFPQEVRDCLNQA
VTYYEENLELMRSLGDRQATGRACGNLGNTCYLLGDFARAIRYHTERLRIAQDVGDRAAE
RRANSNLGNSHIFLGQFENAAEHYKRTLALAEELGDAAVEAQACYSLGNTYTLLREYRVA
EEYHARHLAAARKLKDRVGEGRACWSLGNAHAALGKHEKALYYAREHFNISKELGDDLGM
ATAQMNIGDLCNILGLPNEAETGEAPLTPLATPAAFNALRVRRQSMEQLSLIPITPDGKK
KEADQEEGEQEAECEGGSLAAAAEQRATLRDKENRPRARLARSQSSGHNNKLVT*
>g6754.t1
MYAMKLLISISEIAPIMNANCDAVLEMLNMISDLQSERIDSQRAELRPIKKTAKETKGTS
LPGLRPKQTTSIKPEDDFLDMIARVQGSRLEDQRSELPRPKPEEARTLPDDDFMNLLMRA
QAGRMEDQRAAIPLQENRQNKGGNVKK*
>g6755.t1
MVAGQAKRGAHRSRSKTSELGPGRDHSRKALPATARLNARPRLKVQRDVSAREPDRESAT
ATPETPAPPPHASIAAPQQYRARVFFANRRCMRPTRDSTHTHRRHSKTIHVPPDGKHYVI
LYNGKCNRYNRYNEIAPSVNASRRRLEPLAATERL*
>g6756.t1
MTEVSSFGSSSSSYEVTAGGGGAGGGGDLLHPALHHQPPLQSPNDTRKRKNYTAEYEMDA
CEPSAPPLAECTRKRKPSS*
>g6757.t1
MDPLRFFGFEIPNESEDDDDEEAGDPDFHYVEPSGNSSRRRNIIIYETDEDSSSDEVGTA
STYDDDGTDDTRSTRTMPDKKQNHSEIEKRRRDKMNTYISELSSMVPMCGAMARKLDKLT
VLRMAVQHLRSVRGAISAGPLTARPPALVSERELNALVLHAANDCFLLVMGCDRGRLLYV
SASVTRTLHYDQSELLGQSLFDILHPKDVAKVKEQLSSSDLSPRERLIDAKTMLPVKADM
VAGASRLCPGARRSFFCRIKCRARPEPVGGQGGPTPPASAAPPAPAPTGPASASVKEEAE
PTAKMRKKQPNEKKYCVVQFTGYLKSWAPVEISEGCEGGGEEEGCNMSCLVAVGRALSAS
PPPPPPRPTRPLQYVSRHATDGKFLFVDQRVTLALGFLPQELLGTSLYEYVAGGALGGVA
RAHKAALLTRRAARTPPYCFRRKDGVLQRIHTHFKPFRNPWTKDVECLVANNTVVVEPAS
PPHHHLDYPLYKHTESAAGGSGEEPGGGVSREVSGEMAGLSEADVEMQRLIDSQVESHKI
GSTIAEEALRRSSSEFSPDLPPDLLQDVVFNQQSSLVDNILGVELGYNQVRNNVPLSSAG
AHSPPEMCAARPASPPPPSPPLPPLHLDGNGEAAMAVIMSLLEADAGLGGPVNFSGLPWP
LP*
>g6758.t1
MNERNTMAYEESGGERVRPPGPALKLRVQAPYRFSPEELRVLQECNQESFMQRSMPLGTA
LGLTTYLAIQKGTFKASPRFGAFPKVTLAVVAGYFLGKISYQRACAEKLMALPNSYIGQV
LRDRRDGKITTSTPAPGTSMFGAAPSDIYSDAGPGSSLDLDTDRPLFSDDTYRSDGGLGT
DPGPGLEAAPRPSLSYEELRRKNRGEYADARQDPYKVDPNSAPPVTRVRSPVPAPAPAPA
PLQPTNKYGDVME*
>g6758.t2
MNERNTMAYEESGGERVRPPGPAAPYRFSPEELRVLQECNQESFMQRSMPLGTALGLTTY
LAIQKGTFKASPRFGAFPKVTLAVVAGYFLGKISYQRACAEKLMALPNSYIGQVLRDRRD
GKITTSTPAPGTSMFGAAPSDIYSDAGPGSSLDLDTDRPLFSDDTYRSDGGLGTDPGPGL
EAAPRPSLSYEELRRKNRGEYADARQDPYKVDPNSAPPVTRVRSPVPAPAPAPAPLQPTN
KYGDVME*
>g6759.t1
MSGKNEEKQEECSCYAESRTKKACPPIRNVSHPLRYYEFTQEEVKALEECDKESFYHRCV
PLSTLFATVTYAAIKCGLWSRNPHFGVVPKVVVAAVLGHVFGRLSYMSECDAKLRRLPTT
SQLGNIMRNYHAENNPPSQQKK*
>g6760.t1
MILKGQRAQWRGGEGVVGVLAVLAWAAAGVAGVVSARRDGRGDGDYTAPRMPHYAVPEYD
APEAPVAELDYTDRSPDAPASFDYKYQEMPRGTTDITSLDDLEDSDAWKLQIRKKTKSLR
PVNDIISHLKRHQIEELPRAKSNHRMNRHRSRHKDPRNLERHPKYDEKSDEYTVDSEYEL
SNQNNEFQDEKQYEIDEPEKTFTRSVDKIIRRKPRDRALSMTMPTDDKVYDEADDRERQV
ENIEDIRQRSNRFRGPTDGAMQLSDHEHSRRRTDNADYHYYDMKRVHNIKKKLPTLLRRT
RARTSKTTAREFRERSTRRTPKLLSQSTKKTGKPKITQSKIMKTTVASKTTATLSVSNST
QSLQQFSTATTIAPKNTSEMSMAEKSRLSILRKAQKKESWRNASSTTKPPVLIQVTQKLH
TMVMVEPASAVGAEGRAPAAARVDSPEREARARRLMRHKLLTDARSLTDLTDNWDEMVCD
YIDVSLLDNAASHVSLHCATCFIMLISVLLTIVSYRSTVSVAERELRALLAERQRSMSPT
VALEPLTPTPTPTPLTLPTLSPHVLDAYFNDEWNAFVIANCSTRIHTSLCLTFLVIIHCF
RRYRPMLIIMSDRDRSSPSLTDTPLKTYIGRHDDDYPLINGNGECSQARRARVEVRRSVV
RRI*
>g6761.t1
MLNWAWRCGVCQPPRCQRGRPRKGVEGGEGEPLVPAGNRFAEANVGRATAAYGARLARAS
LPTDECSEQ*
>g6762.t1
MDIESAIRASPTARLPACPPARLPTCPPARLPACPPARLPACPPARVPACPPARVPACPP
ARVPACPPWFHSGYRLHTPVHTSILCRTSTSKLVVQVLILAMIKQCNVYIICKEARKLVA
RRVLVEPICAREFQKDLRIRVAPLSRVVSYSGSARSGRKLCRVQVVDGFLGGAITSTANS
CEERSGREAG*
>g6763.t1
MQYEERDLRCRRYIRSRAPMDVCAWTVRRRTGSAAGARRLRGRCAAVQRRRGGKAHEHEA
RHALTRAQ*
>g6764.t1
MLVASVPPLILARPRPSLEAGCSPPPVPRTAAAPQWLPPPLGPRPADPPTRRPAAPCRRS
HATARRRDAPSYILNLIFQIIPNVDPAVPVAVAEPFLLREGYGIRSYNFSRLYMM*
>g6765.t1
MSEAMAEARARGARGCGGCGVMRGDAGEQRGGGAADGERTCPASVPGGARSPPRALAAYA
RRRSAIPRRIGPRSDVSAYTAAITIELAIEEVGARVRCWTPRRLDRHGYIDMAVDAAVTW
EASVPHPQPELCFLPPPTPLRPPPPRILHRHLATGTTAAPHLALRRRLLIHHMTTALRRK
RRTYSYDAPRDTICKHKYFTVVSWFSNVCPAGAIAATSQALLSRPPGTALQVQG*
>g6766.t1
MMFTRGHGRQSRLGRGPAGPGGGQRGPAGATRRTMEISIARRGDYRVCLQNSSLFAYLIG
AGAAELLTQHQLRHCAPPPATCNLPPATCNSHHLYLLHYVYTVTHRL*
>g6767.t1
MEYQHAQPVQPLGPPAPPPPPPSLLPAPAPHPHPHPHPPLPSLPSLPQLQHHHVQDDDRW
SQYHIWRQHVFVNGQCAPSPSPSAGRGSLARFLRARLALATLAQKRKCATVAHRRMEFAG
SSELFVSACLVPPPGADRLLCVMCTCIYRSGGFL*
>g6768.t1
MELDQFSGGIGRRKGEAALATFFVQFERGRALSLRIFGKKWRPFGDFLWRPPRSPLRTPP
APALSRHVLSSACAPTDHFYFLNLTMRSQDGEISRLAAAAAEPRAPGTASSSTHFELFA*
>g6769.t1
MVTRCEMAQPRQEPLTQRQCGNARERLPREKRVPGGGGGGGRKRRQEVRALRARHAFLPV
PRTAHVHHHTTPHYTTHHHLAHTLHHYIATPTHEPSAPELLIYITNNLALNFRG*
>g6770.t1
MTAHVLVVAGKSVNSKDTLEDKKDDSELWETQAAFLGPNLWDKTLPYDPDLKVQEYVDLD
EFLSENGMPGEGLGGAHLGGSAFGPAAGLALSLQPPVTKRERSPSPSDCMSPDTINPPLS
PADSTFSMASSGRDFDPRTRAFSDEELKPQPMIKKSRKQVNEFVPDDLKDDKYWARRRKN
NMAAKRSRDARRMKENQIALRAGYLEKENMGLRQEVELLKKENHILREKLSKYADV*
>g6771.t1
MEEKAESVRLQPLGDDAPPQDKDSGEDDYDPHLHRQLSNPTNNVETLVHLLKCSLGTGIL
AMPQAFARAGLVTGIIATVLVGVLVTHCLHVLVRAQYGACKRRRVPLLTYPAAAAEALAA
GPRALRRLTRPAALAVDTFLVVYQLGICCVYIVFIADNIKKLVDPYYEMSVKIHMLIILA
PLIAFNLIPSLKLLAPFSALANAMTLVGIGIVVYFLVTGKKSSEPLDLWGSAATFPLFFG
TILFALTAVGVVIALENNMKTPKAFGRPCGVLNVGMCFIVVLYVAVGALGYVFCVSECSD
SVTLDLPKDDPLAAAVIVMFALAIFISYGLHCYVPVEVLWRGYLLPRLQAASASPARTRL
AEYGLRVALCLLTFVLAVAVPRLGLFISLFGALCLSALGICFPAIMEACLRFPERASASR
TLVFLKDALLFVVGVVGLVAGTYTALLSIVRSFQPPDEPDAPVLLGVPTTLLPDTLA*
>g6772.t1
MRVTGTGFAEGCVTASGFSWRPAQADEQEPLGGGRGWSGSVGAVGAAGGGGGRSAAAPAA
TRRPSLPLARACRPRVRTTRDPPTCRRDTDADPRRTLS*
>g6773.t1
MFVYKFMAGIVDTITGGDDTDYDPHTHRKVEKPTTYADTMVHLLKGSVGAGVLAMPDAVS
RLGIIASLLGILLIGSFATYCIQLLIAAQYRLCKRWQRGYIAYPKSMRLALQDGPPALRW
AATTLYYFVDIVLILWQLGICCIYFVFVAENVKQVFDFYGLEMSVRTHLYYLLIPIIVLS
LIKDLKLMTPLSSLSNIIMLFGLVLVFFYLIEDDITLDEDKLTIKRYEDIPVFIGIALFA
LEAVGVVLALEYNMEEPRRFVGLFGLFNIGMVFIMALYLLVGIFGYLKYGDSIKASITLN
LPQDQKKAQAAKIIFALAIFLTYPLQNFVAYSVLWRKLKKKVPESRHCFVDYVLRVALVI
IPWLLAVAVPQLGPFIALFGALCLSLLAMVFPGIMDACVWYPTGYGRCRYRLVRDLFIVL
VGLACLVSGCYTSVLEIVSSANIDE*
>g6774.t1
MFGFHTPAKKADETTGKFPADTPSVETTMAGPSNPNVRRSIGEWETGKVNAGPAPYKTPP
TTKSKPAPPTTPKKQSASISTARQPQKGTYSTTDNSTPVESIQSPGAMEITKQIGDKKDR
LREARDCLQKAKAHLNASRNTKTEIKNEVLGAVDRLYQLVKEAEADRKMKITDREKKVET
LVEEKVVEENKLLKELTEIIKEHKRLIQDNTQKIEGLNESLKKADENMAHRMTYANAVAS
QPVRPQPERTVLHSVVITSKDETETGDDVLNRVRQAVKATDGWVTVDQVRKAKNRKVILG
CRTKIDQQKVQERLKQAGDHLSVEEVRNKDPLLILKGVMQFVSNDDILEAVRKQNRDIFR
DLSGEEDRIEVRFRKRTRNPHTSHVVIRVSPTLYNRILDRGELHIDIQKVKVADQSPLVQ
CSMCLGYGHGRRFCKEQQEKCSHCGGPHVRTNCAEWLAETPPTCCNCVGAKLDNVEHSAF
SSDCAIRRRKQLATSELMIEASQRNISLSLLQEPYVGGAKRMKDYRGARVYQCADQGEGC
VKAAIVVYDTDLDVLQHPELTTNNIVVVRIRTSAWEIAVVSFYFEPDHPIEPYLEQLKKV
LRTLGHCKIIFGGDANAKSTWWGSTKVDLRGDELSGILEESDLQVLNVGETPTFDTIRGG
KAYSSFVDVTACSKDLLDLVEDWRVEQGLTSSDHNGIIFKINIQKSKGININRTTRIYNT
KKANWGQFREKLAQLNNDSEINTTEINRINNKIELELKIIKYTDNIVKSSQENIPLIKNK
NILTVPWWSDELAELKKAVATRKRRIRCAAPVRRAKVVDEYLKMKTEYECKARNAQTCSW
KNFCEKQEKEGMWEGIYRVIGRTRKREEDMPLSKNGTTLNPAQSAALLAETFYPVDSEST
DNADHQQTREAASRVNEWRYHEDHDPPFTMLELKTAVEGFNPKKAPGADGLTADICRQAV
LQDPETFLAFTNKSLQLSHFPDLWKMATVIILRKPGKDNYQDPKSYRPIGLLPILGKILE
KMLVARLKWHLVPRTSTRQYGFMPQRSTEDSLYTLVNHIKSEIKGKKIVTLVSLDIEGAF
DSAWWPAIKVWLAEEKCPVNIRRLIDSYLVSRKVSLRYAGEQVTKDTTKGCVQGSIGGPI
LWNLLLDPLLKQLESKGHYCQAFADDVVLVFAADTALEIELEANVALAHVHAWGVKNKLR
FAPHKTSAMVLTKKLKFDTPRLHMAGIDIKMSQSVKLLGLTIDSKLTFNTHVASVCRKAI
NFYKQLSKAAKASWGLHPDIIRTIYVGTVEPVIIYAASVWASETRKIGIQKQLNAVQRGF
AQKLCKSYRTVSLNSALALAGILPLDLRIQEAASLYEAKRGSPPHGLGDREMERPVGFAE
HPHPAQHMAIEFECLENQEQVDSRNEQTVRFFTDGSKIEGKVGAPLSLWNSEAETRAIKL
CLPSYCTVYQAELLAICRATSEVLRMGAGSFGIYSDSRAALQTVANQTSPHPLAVEARRN
LAGALALGKDVSFFWVKAHAGLPGNERADELAKEAALRSRRKPDYDRCPVSFVKRQIRSE
SLDEWNRRYTSGTTASVTKLFFPDVRGAYKIVRQLQPTGIVTQLMTGHGGLSQYLHRFKR
KESPSCVCDPEQAETIPHILTKYPVHSLLRFNTEQKMGLRIINDNINLLLRNKDTRDDFV
HYCTKIMEIVIKRNKIDI*
>g1.t1
XIASKDETETGEEVIDRIRKTVKAKEGGIIVDRIRKVKDRKVIVGCKTAEEREKVKEKLR
SAEEHLTVEDVKNKDPLLVLKDVLLINSDEDILAALRNQNGDVFRGLNDDEGRVDLRYKR
KTRNPHASHVVIRVSPVLYNRILDKGAVHIDIQRIKVADQSPLVQCSLCLGYGHGKRFCV
ETVEKCSHCGGPHMKSQCADWLAGATPSCCNCTRAKLGETQHNAFSSECPVRRKWETLAR
AKIAYC*
>g2.t1
MTDASKRGLAFALIQEPYVGGARVMRNYRGTRIYQSAGQDNGTTKAAIAVFDDELDVIQC
PTLTTNNIAVVRIRSSAFEIAVVSLYFEPDCPVEPYLEQLKETLEEIGPTRILIGGDVNA
KSPWWGSDRIDHRGEDVSGFLEEQSLQVLNTGDTPTFYTIRGDTVYSSVVDVTVCSLDML
HLVEDWKVNEGIISSDHNCITFKVNFKQGKGSEIKRTTRIFNTKKANWSHFHEKMAQLKI
ETGINLDKINDTTNTKNLEELVQNFTNLIIETSKSSIPKKKHKQTLTLPWWSDELEALRM
ETATRKRRIRCAAPVRRVKVVAEYLKAKEKYESSSKRAQIQSWKEFCGKQDKEGVWEGIY
RVIGRTANREVDVPLVKNGALLDSKESAALLAETFYPEDHPSQDTADHQRTREAALRVND
KTDDEHHDPPFTLQELKTAINSFNPKKAPGTDGLTADICGHTIFHDTELFLALMNKCLGL
GYFPNIWKKATVVALRKPGKVDYTNPKAYRPIGLLPVLGKVLEKMVVARLKWHLIPRMST
RQFGFMPQKSTEDSLYVMMNHIRSKIQAKKLVTLVSLDIEGAFDSAWWPAIKVRLAEEGC
PVNIRRLLDSYLNHRMVAVRYAGAEHTRGTNKGCVQGSIGGPILWNLLLDPLLKELVKRG
NYCQAFADDIVLIFDGDTGQEVQGQANAALAIQEAAALYEAKKGSSRSVLGDREPERAVG
FAEIAHPATHMDMKFVSLVDQQLVDSHNLQTVRIFTDGSKIDGKVGAALSLWDSAAETRA
IKLCLPSYCTVYQAELLAICRASGEAIKSRVGSFGIYSDSRAALDTVVNQSSPHPLAVQT
RRNLKTALTQGKTISLFWVKAHAGLPGNERADQLAREAALNSRKKPDYDLCPVSFVKRLI
REESLDKWNRRYQDGETAAITKLFLPDVRQAYKMVRRLQPTGVLTQMLTGHGGLSEYLNR
FKCKDSPSCICEPDAVESVPHVLLECPVHEIERHDLEQATETKLTQHNLSQMLVGKYTQD
IFIDYCLKVGNKVIKRNKSDT*
>g3.t1
MADLAELTGLHPSMLESDSEPEYQAPPTPVPQTIRKPARTAQVTPPSRHSAVPETLETYK
PPRDNKAIVGKRLVREALALMAQSGNIKSAIKLGVTENLRQLQNIITDLYHSEQTLHLRL
ERESDPSGGSDLGPLIGDLRREVQNLKETRSEPAEGGISPQQLITELTKMEVSFERALAP
LRRQLEAHYNHMTHQLLGGRQAYVIMPRACDPLDHSFVPYFKIPRGTLIE*
>g4.t1
MDPLASGFSTGIQATKKSYKSRLNEPSLSAAGSSVAAHATLLRCAGFLRWRGAAGGCAGG
TGGARRGWARAHAAYRGLVLLVTSAYLVQEAVYAYQERDDMEKLSRVMFLLLCHITSLTK
QLVFHVDADRIDHMIRGLDEPLYNDESWSAGRLLRRTGARSRLLLRAYAGTAVLTCTLWI
VFPIADRLSGRHLEFPFYIGFDPNPPCRFAVVLLYSYYVTTLVGIANTTMDAFMATILYQ
CQTQIKILRMNLENLTERAFEMNSKSEKDYESNLMRLLVQCLEHYKRVIQTAALLQTIFG
TAILVQFGIGGWILCMAAYKLVSLNVLSIEFASMTLFIICILTELFLYCYYGNELTVESE
QIAGSVYGMRWLRTGVRFRRALLLLMVRARRPLRPAAGLVVPLSLDTFVKILKSSYTFYA
VLRQTK*
>g5.t1
MISNTLHKHPPRILDTSMHHLLMEEEYWIGFHTPYITDTVSTREVTVKQRPARGTTSEFG
VIRLRRQRQPHKSSLVKLNS*
>g6.t1
MMLGLFDRRVSSDGRARLGPVFTVEPASEVRFAASSGARVHCTARGEPPPRLQWLADDGT
VLVDAPGIRRVYSNGTLEVFGAYRGAAADTGGSLVRCRATNAHGTLLSRDVHLLPVSDVN
WEARVVAGSVAAGGVAALECRAAPALAAPALWYRSDQVLHIDPPTPDSRYLVAGDMLLIR
DASPVDAGDYSCLARHALTALTKRSRPAPLAVTPGSSSSAPRLVSAAGEVSVRAGADFCL
PCVASDYPLPQYTWYRERSGRLQPVESGGGGGGGVWTWAGGAALCFTRAPPDAGGAYLCK
AYNVFGDATAQMRLDVQDTLAVTVAPSVLIAEAGSTVRFNCSVSDSAAVTQWLHDGAALA
GVGLSLTLRVVSRSHAGIYQCVARSGRRSAQASAELRLGDSPPELQYTFIEQALRAGGRV
TLRCAAAAAPPPRLAWLLDGQPLEQYLPHHRYSISEEQSVSGEVVSVLNVSATAADGGRY
TCRAHNHLGAVEHSARLNIYGPPSIRAVSAVRAVAGDNITVHCPYAGYPISSVTWWRRGA
SAAVGAGGRVSARGGALRLAPALAHDAGHYACAVAAPPAPTATRDIEIQVRNPPKISPFL
FSSELTEGSSAQVLCGVSSGDKPIYFSWLKDAAPLPPNLQIEEKSLNEFSLLMFSDLTAR
HSGDYTCRVSNHAATVNYTATLTVKVAPSWVSEPLDAAVLVGAPLLLECAARGFPTPTVV
WYRNIGGSTNIPDTERWEATGSEWGPGALGPMGATGSSGTSGTSGASGANGASAVSGGEG
VGRGALTSRSAARSHQGQYRCTADNGVGPPLVKQVNVTVHEPAHFAASEQAANVSSVRGR
GATLACTALGDAPLQLHWTHAGRTLDLHSYRWSISETRTGAGVRSTLQLRAAERGDAGQY
RCHAANQFGRADLLLYLHVEEPPEAPRAVRLDGAGARWVRVQWAASPAPPASPALYQALA
TPLHALPDSTPDASHAHNLTVEHVDDSSTMGAEYRTLSAMVTGLRPAVAYSLRLVAANHV
GHSPQSDALLFTTLEEIPSGSPQNVRVRPINTGELHVSWSAPPQDTWNGELLGYVVSWRE
LSRLGADGGGVEGEGHEGDGGRGEEGARAGSASTRGWGSAELALGGLRAFARYAISARAF
NRAGAGPHSPTVYANTADGVPEQPPQGVSCEATSPRSLRVRWRPPRDPSAPSAPAAPVPP
LAGYDVHFAPLHFSHAWSGAVGSQTARAAGGEALLQGLRAATNYSVAVSARSARGLGPPS
PPVYCTTQEDVPGAVEAVRAVAAAADAVRVAWLPPPGVGAFSHYTLYTRELGKVGGEWSQ
RVEASGDERGGERGDEREDERGEVSHEVRGLRARAVYEFWVRAASAAGAGPPSRAVTAGP
AKVVSARIWSMGRVVSAGEGTRVRLRCAAVGAPPLARRWAPLPHSHTITDTGDLIIHKLT
AAWAGNYTCSVRNVGGGDAVTFAVRLLTPPAPPDLRLTRADTHTLHLTWDQPHDGGAPIL
GYTVWWWRGWATGETGGGGGGSGGRSVRWGGDAGSGRAGSGALTLRGLACGAPYRVTARA
HNALGASPHSRALLLRTRGDKAKAPPGKECIWANSSSLRVNLLAWGGGGVGGGVRCPVAI
WEVAMRRTSAPRWTELRTDGESAEAGELEAGTWYEIRVVARAPAGDTHALYRAATHTLSG
ERLGEPIDLPLEARMSVAESEGEAEAAAWRGWGAALAGGLLAALLALALAAAACRARARP
ARDVRGARDPPPPPLYVAEPHINGKTLSPPDGDLHEISPYATFSMSSGTVCAEGSGALAG
AGPCAGGGGVAGAGGTGRGRGAEEAERGCALHLHSFARAPHELAAPPRPHLLSQHNDYGR
GVRGDSDSESSGSPCAACAAELYRLPASDTLPLSAATESSAEDASYGGGGGGGGGGRRAR
DPRHTQRARRREHAPHQPTVRYFSSGSVRRAAL*
>g6.t2
MMLGLFDRRVSSDGRARLGPVFTVEPASEVRFAASSGARVHCTARGEPPPRLQWLADDGT
VLVDAPGIRRVYSNGTLEVFGAYRGAAADTGGSLVRCRATNAHGTLLSRDVHLLPVSDVN
WEARVVAGSVAAGGVAALECRAAPALAAPALWYRSDQVLHIDPPTPDSRYLVAGDMLLIR
DASPVDAGDYSCLARHALTALTKRSRPAPLAVTPGSSSSAPRLVSAAGEVSVRAGADFCL
PCVASDYPLPQYTWYRERSGRLQPVESGGGGGGGVWTWAGGAALCFTRAPPDAGGAYLCK
AYNVFGDATAQMRLDVQDTLAVTVAPSVLIAEAGSTVRFNCSVSDSAAVTQWLHDGAALA
GVGLSLTLRVVSRSHAGIYQCVARSGRRSAQASAELRLGDSPPELQYTFIEQALRAGGRV
TLRCAAAAAPPPRLAWLLDGQPLEQYLPHHRYSISEEQSVSGEVVSVLNVSATAADGGRY
TCRAHNHLGAVEHSARLNIYGPPSIRAVSAVRAVAGDNITVHCPYAGYPISSVTWWRRGA
SAAVGAGGRVSARGGALRLAPALAHDAGHYACAVAAPPAPTATRDIEIQVRNPPKISPFL
FSSELTEGSSAQVLCGVSSGDKPIYFSWLKDAAPLPPNLQIEEKSLNEFSLLMFSDLTAR
HSGDYTCRVSNHAATVNYTATLTVKVAPSWVSEPLDAAVLVGAPLLLECAARGFPTPTVV
WYRNIAGGSTNIPDTERWEATGSEWGPGALGPMGATGSSGTSGTSGASGANGASAVSGGE
GVGRGALTSRSAARSHQGQYRCTADNGVGPPLVKQVNVTVHEPAHFAASEQAANVSSVRG
RGATLACTALGDAPLQLHWTHAGRTLDLHSYRWSISETRTGAGVRSTLQLRAAERGDAGQ
YRCHAANQFGRADLLLYLHVEEPPEAPRAVRLDGAGARWVRVQWAASPAPPASPALYQAL
ATPLHALPDSTPDASHAHNLTVEHVDDSSTMGAEYRTLSAMVTGLRPAVAYSLRLVAANH
VGHSPQSDALLFTTLEEIPSGSPQNVRVRPINTGELHVSWSAPPQDTWNGELLGYVVSWR
ELSRLGADGGGVEGEGHEGDGGRGEEGARAGSASTRGWGSAELALGGLRAFARYAISARA
FNRAGAGPHSPTVYANTADGVPEQPPQGVSCEATSPRSLRVRWRPPRDPSAPSAPAAPVP
PLAGYDVHFAPLHFSHAWSGAVGSQTARAAGGEALLQGLRAATNYSVAVSARSARGLGPP
SPPVYCTTQEDVPGAVEAVRAVAAAADAVRVAWLPPPGVGAFSHYTLYTRELGKVGGEWS
QRVEASGDERGGERGDEREDERGEVSHEVRGLRARAVYEFWVRAASAAGAGPPSRAVTAG
PAKVVSARIWSMGRVVSAGEGTRVRLRCAAVGAPPLARRWAPLPHSHTITDTGDLIIHKL
TAAWAGNYTCSVRNVGGGDAVTFAVRLLTPPAPPDLRLTRADTHTLHLTWDQPHDGGAPI
LGYTVWWWRGWATGETGGGGGGSGGRSVRWGGDAGSGRAGSGALTLRGLACGAPYRVTAR
AHNALGASPHSRALLLRTRGDKAKAPPGKECIWANSSSLRVNLLAWGGGGVGGGVRCPVA
IWEVAMRRTSAPRWTELRTDGESAEAGELEAGTWYEIRVVARAPAGDTHALYRAATHTLS
GERLGEPIDLPLEARMSVAESEGEAEAAAWRGWGAALAGGLLAALLALALAAAACRARAR
PARDVRGARDPPPPPLYVAEPHINGKTLSPPDGDLHEISPYATFSMSSGTVCAEGSGALA
GAGPCAGGGGVAGAGGTGRGRGAEEAERGCALHLHSFARAPHELAAPPRPHLLSQHNDYG
RGVRGDSDSESSGSPCAACAAELYRLPASDTLPLSAATESSAEDASYGGGGGGGGGGRRA
RDPRHTQRARRREHAPHQPTVRYFSSGSVRRAAL*
>g7.t1
MHIAERVYIGQKQGWTEDASLGHTVIDPDLLPTCISVVISIISAKKPLLLLLDKDLRKDC
HNERSWAALIQPMPATFTARSS*
>g8.t1
MWSFPPPIELSNMGYQLPKSSPHQDRRNWEYIAETNYDPGEMTMSLCSLQSKNKFMIPSS
KALGKTRPVVTLSVSYNAHDQFSGAEFKLTYRIDGLTGGPNKQISQGVRHGRAESPGVRE
TGEAAGINANMNQNNPSQQSRNFVDSVQHRSPDAPSPPLPSGSGCNTDVTMRTASSRRIN
YTDNDPIPMNGLKYRPVVSPCKQMEDNRVMCKEDDIMQYAEPTCVEQIMLLKNYSNCHQT
FIQIEDLRIHMVAEGTWLLFAKENTILTESCNSEIIKYNLKGTFLVTPNNNCETKIGERL
ISKPLSMGMPVMRLQLKTVTMPELQTAIQQDDNQVDLRGVDLTDIKDILDSAKYASESES
EVVITKDISVWTWSVLMTRKSSGAKKFLST*
>g9.t1
MLPSPLKTIASTTNATNTPTRVTNNTYATNDINEIRKTSIRLCWTKLFPKEHLRKSVLRQ
NEKSCGGGGGGGGEVRNYLPAERWSGGRLHFAFLAVTTYILEWKLGFISDGSGESNRNVS
HVKNWNVNNK*
>g10.t1
MFKDHFIVKSQLEPPQSKLTEGHTGRIAVVLAKDVEKVIKSMSRGKSPGHDGLSIEHLQY
AGSHLPRVLAMLYSLCISHSHLPSALMKTVVVPIVKNKTGDVSEKLNYRPISLATIVAKV
LDGLLDSKLDRFLNIHNNQFGFRPGLSTESAILCLKQTVKYYTDRDTPVFASFLDLSKAF
DLVNYDVLWQKMRGTGMPFELVEIFKFWYLNQVNVVRWASSYSEPYKLECGVRQGGITSP
KLFNLYVNALLEELSSTRVGCHIDGICLNNLSYADDMVLLSASPCGLTKLLGICEKYARS
HGLVYNVRKSECMVFRVGGKSQLTIPPIKLYGLPLRMVEQTKYLGHVVTTDLKDDADIER
ERRALSIRANMLARRFARCTAEVKITLFKAYCTSFYTSGLWASYTKRALNTLRVQYNNAF
RILMGLPRFCSASEMFAENRVDCFYTTMRKRCASLVRRVRGGAGGLLSVFATRSVHVAIP
ASPLGLQFWHEGVPQCGLGRPPEATRTDLSPSVRKAAKAAMGTATCHAGPDTADRGVGSA
R*
>g11.t1
MRGGICEKMNELTNVMSVRRLDVLCVTETKRKGCEVEDLPGGAMALWAGVQQSDHASAGV
CVLLSSRLVTGVKDNGLVNPRTIWVRNKLCDTRVFLVSAYAPVSSATTQDLEKFWESTRE
VLDMVEANERVILCGDLNG*
>g12.t1
MKVGHRIRLSSVLSQPKLKEALPNGTLWLGAFSAAQYRTDVHAAVYRCRAAGAVGTILSR
DMRLEAGKLTSITL*
>g13.t1
MDVPWEVRVQPTHGVAGGAALLTCAATASVRLHVTITRWFRDGAVLAPMSADSGGHYIIG
GSRGDILVVRDARPDDASSYSCEAQHALTGDKRTSAPAMIAVTHPSGSMAPRMLTISEDE
TVPQGGDIRLVCCAIGSPPPAYSWFRHANGRLSPVSNSIRISVSDQVLIIRRAQLSDAGV
WTCRAHNQYGEQRRDARLRVRSRLVVSVHPQLQVANSGSLVTFNCSVEGGEARVRWLHDG
VPVGGGERVLRVHGVVRAHRGMYQCFAERDLDSAQAAAELRLGDTAPELHYTFIEQALHP
GPSLALHCSSSGSPPPRFTWLLDMQPVEEHNTPQRSINQFMTANGDVVSYLNLTSVRPED
GGRYTCRAHNSRGAVEHSTRLNVYGPPSIRSIGPLRVVAGVNTTVYCPYSGFPISEIRWQ
RGGLDLASTGVRTLSGLNGELFLWPPEPADAGIYSCRVTAPSGQYAQKDVQIFVRNPPKI
AGFSFPADLVEGSSIQVLCGITSGDKPVYFSWLKDGLHIPSSLQVQEKSLDEFSFLIFSH
VTSKHSGDYTCVASNSAAEVNHTARLAVKVAPSWVYEPQDVAVLLGTQILVHCSTKGYPE
PRITWLKAQGSSTEFRPLSRLEPPVSVSADGSLAAAAAAAHEGRYMCRADNGVGRGLSKV
ITISVNEPAHLEFSSRNMSVRRTRSATLTCDARGDPPIQLHWTHNMQPIDLSTYRISVSE
KRSDSGASSALSVAHAQRRDSGVYRCRAENAYGRDELLIYLAVQEFPEAPRGLSVVKRFG
RSAALSWRRGYDGNSRLRAYRLQYRVVGDAQRSADWTDAPTRDLPPDLLIHRQESSEPDS
EVILEYRVDGLRPATAYALRLAAVNDIGDSEYSESVIVQTLEEAPSEPPRNVEVQADVPG
ELLVKWQPPAQESWNGELLGYAVWCRGANVTRALTAGGWGGGAARLGALPARARLEVRVR
AYNAVGAGPPSPPLAVTTLEDVPEAPPQHVRCEPLSAQSLRVWWEPPPVQARGGLLLGYE
IMYQAAGSLDGVWERRRAGGAEALVAGLRAGNYSLRVGARTAAGAGPAAAALCATLDDVP
GPPADIKALANSEDSVVVSWLSPIQKNGNIRHYTVYSRPQRAGQHSHVTIPHVDQEEEYY
TEVRGLQEHQVYEFWVTAATTAGEGEMSSIVARKPSGRAGAKLWSFPRRIVSPEGVRVML
WCGAAGSPPPLRTWSRRRPPAVTADARLRVDSQRLVIHKLDSSLSDNYTCVVRNPWGEER
GTWEVRAAAAPPRPRPRLALAAPAALLLTWDATDTSSYTIEYAREPGRWHNVVVPTGART
HALRGLGCGTAYRVRMFARNNAGSSPPSEILSASTTGGLSKSAVEKQLITTNSSCVKLNL
LTWDSNGCPLIHFIISIRGFEESAWRSETVELEAQPVCMCGLQAASWYHLRVVATSTAGT
TTATYYFSTLTEDGERIPAPAQFPAGGDAAGAGAGRALLAAGAALLAALTVLAAVVYRKS
SKVSCFRKGYEQSGVSEEDKSVEKRDNRRNCQQVYTSSPIKHPASKKDQQEMYEISPYAT
FSMASGASGAGAEAGAGAGAGAGVGSGTLRTFGRAEPPPLSAAPPRHRHMHRPHNDTDEY
TLSRAMTLMVRRSESDSDSSGSPCAECTSSVSYRMPIAPAKGTIQSTIDENNTVFYN*
>g14.t1
MTNTGAAATAIEQHCAEHFFLIKTMFMGDVSNEPGAGGHVVSIRAALFVMCRCERLHGAE
YLTVISDGLRPGNGRVVVPLLYNSAVCRVTCAADLAPVGVWGVWGVWSLRGRRRVWSCRS
SPLLYNSAVCRVTCAADLAPVGVWGVWGVWSLRGRRRVWSCRSSPLLYNSAPARAAARVV
VPLLSSPLLYNSAVCRVTCAADLAPVGVWGVWGVWSLRGRRRVWSCRSSPLLYNSAVCRV
TCAADLAPVGVWGVWGVWSLRGNRRVWSCRSSPLLYNSAVCRVTCAADLAPVGVWGVWGV
WSLRGRRRVWSCRSSPLLYNSAVCRVTCAADLAPVGVWGVWGVWSLRGRRRVWSCRSSPL
LYNSAVCRVTCAADLAPVGVWGVWGVWSLRGRRRVWSCRSSPLLYNSAVCRVTCAADLAP
VGVWGVWGVWSLRGRRRVWSCRSSPLLYNSAVCRVTCAADLAPVGVWGVWGVWSLRGRRR
VWSCRSSPLLYNSAVCRVTCAADLAPVGVWGVWGVWSLRGRRRVWSCRSSPLLYNSAVCR
VTCAADLAPVGVWGVWGVWSLRGRRRVWSCRSSPLLYNSAVCRVTCAADLAPVGVWGVWG
VWSLRGRRRVWSCRSSPLLYNSAVCRVTCAADLAPVGVWACGACGACAGGGACGRAAPLL
SPLLYNSAVCRVTCAADLAPVGVWGVWGVWSLRGRRRVWSCRSSPLLYNSAVCRVTCAAD
LAPVGVWGVWGVWSLRGRRRVWSCRSSPLLSSTTVLAVCRVTCAADLAPVGVWGVWGVWS
LRGRRRVWSCRSSPLLYNSAVCRVTCAADLAPVGVWGVWGVWSLRGRRRVWSCRSSPLLY
NSAPARAAARVVVPLLSSPLLYNSAVCRVTCAADLAPVGVWGVWGVWSLRGRRRVWSCRS
SPLLYNSAVCRVTCAADLAPVGVWGVWGVWSLRGRRRVWSCRSSPLLYNSAVCRVTCAAD
LAPVGVWGVWGVWSLRGRRRVWSCRSSPLLYNSAVCRVTCAADLAPVGVWGVWGVWSLRG
RRRVWSCRSSPLLYNSAVCRVTCAADLAPVGVWGVWGVWSLRGRRRVWSCRSSPLLYNSA
PARAAARVVVPLLSSPLLYNSAVCRVTCAADLAPVGVWGVWGVWSLRGRRRVWSCRSSPL
LYNSAVCRVTCAADLAPVGVWGVWGVWSLRGRRRVWSCRSSPLLYNSAVCRVTCAADLAP
VGVWGVWGVWSLRGRRRVWSCRSSPLLYNSAVCRVTCAADLAPVGVWGVWGVWSLRGRRR
VWSCRSSPLLSSTTVLAVCRVTCAADLAPVGVWGVWGVWSLRGRRRVWSCRSSPLLYNSA
VCRVTCAADLAPVGVWGVWGVWGVWSLRGRRRVWSCRSSPLLYNSAVCRVTCAADLAPVG
VWGVWGVWSLRGRRRVCRSSPLLSSTTVLAVCRVTCAADLAPVGVWGVWGVWSLRGRRRV
WSCRSSPLLYNSAVCRVTCAADLAPVGVWGVWGVWSLRGNRRVWSCRSSPLLYNSAVCRV
TCAADLAPVGVWGVWGVWSLRGRRRVWSCRSSPLLYNSAVCRVTCAADLAPVGVWGVWGV
WSLRGRRRVWSCRSSPLLYNSAVCRVTCAADLAPVGVWGVWGVWSLRGRRRVWSCRGGRE
RASAADSALESVTARNTSSR*
>g15.t1
MNVRCTRMLLVVGGEGQEHGPVFLMEPPSRLVFSNGTGARVSCAAHGYPAPQLAWQMLDG
TQLDDGPGLRYVDTTHNSYL*
>g16.t1
MMHTTVVWQDWQVHVTSTPAEVGGPALLTCSTPAAVREHASVAAWYRDDAVLPAGDHMSG
PVLLVDEGWKLVVRSVRVDDSRAQYSCSVLDSLTGERRRSTPISIDVSPTTVASAPRAIF
HGPWEASVRRGGDVILPCLVHANPPATIT*
>g17.t1
MKLWYRETSGGALREVREGESSGRYSISADALGLRRAELLDDGKWACRAANTHGHLTLRL
HLALRAHLTVHAQPHTQVSIKDFASFTHSNFI*
>g18.t1
MEMNWCAKPNNLLQVVNSGGTATINCTWGGWPAPRLEWLHNGIPVSAGVAGGRVRVQNNG
EQLVIASVHRADRGVYQCMAKNERDSAQASAELRLGDTAPELQYTFIEQVLRPGQVVTLK
CSAAGSPPPHFTWMLDGQPLNTMARGHRYSVEQFATKNNDVVSYLNISSVRSEDGGLYTC
RAANSLGEVSHTSRLNIYGPPYVRSIGPIRAVAGRELVLYCPYSGYPISSVKWERDGATV
EWESGADGALRVARVESGLAGAYTCAVMGPHGEIARRELQLVVSNPPEIEPFSFSANLQE
GKRAQVSCSVTSGDMPVHFTWLKDNGPIPSSLQVEERGADFFSNLVFKEVSARHSGLYTC
VASNTAAKVNYTAELVVKVSPKWVTEPKDEAVLAGEAVSMHCQTTGSPTPQVTWLKQRPG
TSADYMPLVNLGGRFQFLSNGTLWIESALPYDEGHYMCRAENGVGSPLTKTVFVAINEPA
RFELTSHNVSARRDAPATLACEARGDAPLRLAWSRGPRPVDLSTYRLSISEAKTDSGLRS
QLYISRTDRQDSGVYKCQAVNAYGHSDHYIYLSVQEKPETPQSLSVTEILSRAVRLSWSQ
GFDGNSPLEAYNVQHCALSTQGAIRVTDWNAATSINVSVHSVSHSHVTLTKKGDIHYEAL
LSNLKPHTAYMIRIAAINQIDQSDYTEPVVVKTQEEAPSEAPTNVHVTAGGPGELHVSWR
PPPREAWHGELLGYSVTCTELGVAGAALRNSSRTLTVNGWSATELSLSTLRKFTRYEVRV
RAFNGVAAGPASAPVSATTLEGVPESHPTRVSCSALSSSSVKVSWGPPPLGQRGGIIQGY
KVIYAPLTINHADVAEIKRVTTTDTYLHTLHKYTNYSIQLLAFTAAGDGKRSPPVYCMTE
EDVPSSPEKIKALAYSSDSVLVSWLPPLHPNGIISHYTVYYREAGRLGKHSSFTVLADKN
PEMELMFQVRNLMENQLYEFWVSATTGSGEGESTLVVGQGPSSRIPARIASFGGVRVVRA
GRGSLLACSCVGAPAPRSRWTHARAPVTHHAHYQVTRAGHLHIREVNDQSSGNFTCTASN
SIGEDSILYVVVAIMPPGAPALSLQYTTATSIKLHWRLPPDTVEPVLGYILHYKQASETD
WHSVELSPEMSSYTMDMLKCGTTYNAKIQAQNKISLGPPSEVLTATTRGGRPKPPKPEEH
VHMNATAIKINFYAWRDGGCPILGFRVAYRRVGEEHWIKVGEALSAASHVVGELSPGTWY
ELAVEAWSDAGAERVTLLADTHTLSGGRIPPARQAPPAAGGARAAGLRTVLVSCAASALV
IVAALAALLCLLHGKRKLFCLSSDHYMRDDRKLSESNEAEREKLREGQKLYSSSSINGNE
KSNDDSSAELYEISPYATFGGAAAHSLQFRTLARRDDDAVPPHRRRRRACDHYRYDESSL
SKCSTVEARHRMRAACAAPAALPAHPAHPAHPAHPPTWRERSDSDDYSDSAANTTTKGSG
SGGGSAYGSGRRTASSGGQTGSEANSGNFAPVPPDISSLIDKYQQRKEQERRECTIHV*
>g19.t1
MMTPIEEKKDEKIRTGMVQVSDGKSRPRPARLVLTMDAVTVQREVIVQQPPKDKNVPHAR
ERMVQITRQKVGGLGLSIKGGAEHKLPILISKIYKDQAADQTGQLFVGDAVIKVNGEYIT
ACKHDDAVNILRNAGDIVVLTVKHYRAATPFLQKQTDGASDTDSSTGDEHPSLHNKPEKV
DANCNSEKSVETNGGWQSAWAEGEEWGGSGSRPSSVASDPLPDAVREWRDVVTVPLMMGY
VTRYVLGTDKLRPGAFEVRGARPYLTTGVIHAEEPAALSLWLKNISDNIVGLTNLQMKLF
NRHLSGGERIEYMGWVQEGVVGAGGAQPWQHYTPKFLLLKGTDVMLFDRPPYMGWVQEGV
VGAGGAQPWQHYTPKFLLLKGTDVMLFDRPPVSVLTPHTPPPAPPVHGLGAGGRRGCRRR
PALAALHAQVPAPQGHRRHAVRPPAGKCPHTTHPTPRAPSTWAGCRRASWVPAAPSPGST
TRPSSCSSRAPTSCCSTARR*
>g19.t2
MMTPIEEKKDEKIRTGMVQVSDGKSRPRPARLVLTMDAVTVQREVIVQQPPKDKNVPHAR
ERMVQITRQKVGGLGLSIKGGAEHKLPILISKIYKDQAADQTGQLFVGDAVIKVNGEYIT
ACKHDDAVNILRNAGDIVVLTVKHYRAATPFLQKQTDGASDTDSSTGDEHPSLHNKPEKV
DANCNSEKSVETNGGWQVCVDRARGRKARSGAAAGRGPPPWPPTRCPTPCASGATSSQVR
APLSVCANRQEWGGSGSRPSSVASDPLPDAVREWRDVVTGTCAPLGVRQQAGVGRQRVAA
LLRGLRPAARRRARVARRRHRYVRPSRCAPTGRSGAAAGRGPPPWPPTRCPTPCASGATS
SQVRAPLSVCANRQEWGGSGSRPSSVASDPLPDAVREWRDVVTVPLMMGYVTRYVLGTDK
LRPGAFEVRGARPYLTTGVIHAEEPAALSLWLKNISDNIVGLTNLQMKLFNRHLSGGERI
EYMGWVQEGVVGAGGAQPWQHYTPKFLLLKGTDVMLFDRPPYMGWVQEGVVGAGGAQPWQ
HYTPKFLLLKGTDVMLFDRPPVSVLTPHTPPPAPPVHGLGAGGRRGCRRRPALAALHAQV
PAPQGHRRHAVRPPAGKCPHTTHPTPRAPSTWAGCRRASWVPAAPSPGSTTRPSSCSSRA
PTSCCSTARR*
>g20.t1
MGWVQEGVVGAGGAQPWQHYTPKFLLLKGTDVMLFDRPPVSVLTPHTPPPAPPVHGLGAG
GRRGCRRRPALAALHAQVPAPQGHRRHAVRPPAGKCPHTTHPTPRAPSTWAGCRRASWVP
AAPNPGSTTRPSSCSSRAPTSCCSTARR*
>g21.t1
MNVSELAKCPETLKIYQTMFRTVKESETVDWRQHCFLVQSSGAGPCGGGVVPPGPTLPAG
SGPRYFSTETRQDLLRVEAAWTANIVNSVIRLGKKTFTVVHGGRAAGLTLDWGSGFSLSE
GAAAPGAPPVWAYRFSQLRGSSDDGKSKLKLHFQDTETKVIETKELECQILQSLLFCMHA
FLTAKVASVDPAFLANIHHNH*
>g22.t1
MLRDMRGVNSETSPHRFRLMQLLINVLVLMVIAGALFAYFKANPAVQYVSQVMNRSLVVS
GPAPTEPPGGRNPAPGVCLPVIVNFCQQHRVSYNFTVFPNYIGHFGQRDAQQDLEIYDAV
VDVRCYELTALFLCSLFVPKCGPLGHMVRPCRGLCQETMRRCGFFLEVFGLSMPDYLQCE
IFPESVDTDVCLGNKEVRDVKTRANKPGHQSKLLWQCAKCDLNCTPHDWRCSGHIDCTER
SDELLNCRVCKRSGDVHCGNQRCISQSHLCDGKVDCPWGQDERNCLRLSEANGDVGRGEL
QVYRAANQSWFPACIAALDAPTATKLCSMLGYTVVNKSTVVDAAGGRPGRRAHRVHGVAQ
SYRAFQRSEGGLLRELKDCRADSLRVELVCGSYECGKRRTIGGATKRIVGGVEASPGDWP
FLAAILGGPEEVFYCAGVLVADQWVLTASHCVGNHSDVNGWTIQLGITRRRSHAYYGQKV
KVRRVVPHPMYNVGVAHDNDIALFQLAVRVRYHEHLSPVCLPPERRALSPGTLCTVIGWG
KRDDKDMSEYEPAVNEVEVPVLNRDLCNQWLEHRDLNVTEGMICAGYPEGGKDACQGDSG
GPLLCKDPGDPTRWYVGGIVSWGIKCAHPRLPGVYAYVPKYIPWIQQQIEMYNDDNAKSE
LDV*
>g23.t1
MLHKNTSYSISKVLSSSRCGRAGSLAATPGEKLMELLRPSGTPRRHSTAACASAQPRPTG
FVYCPSDALPYCPPSRLAPPRPHLKLQPPPIQLQQQPPPVPQRTAPVTPLPVPPPAPPRR
SSPQPPRRVPPPTPPRPLTTAPPVDPNGNRRTPPPQQRLDCNRNPQPPVPRRPPQKMPDT
PYTPAPAPTSLPQNNQMKRSPSSGSNISVRQDSNVSSDSFSQTSSPSYTTKTMEAPLLPH
QHVNKSLNAKIARGLLLKEQQEKESGNSSITKSMSTPASLQTIVRFQNGSNMSLHHRQTL
SKYSVLMTKYCNIRTVKLIS*
>g24.t1
MADGMRVHVQAFADDVLVIATGASAERIEEVLNPALDEIYNWGKKQKLNFAAQKTQAVIL
TNKLKYDIPKIVMNNTQIHLSDSVKILGVTIDNKLNFKNIYKKPIINVWCPIAERKYAQA
RLDKISRTFGLIISKAHRTVSFQSCTILAGILPLRIRAQEHLNIYEVKRGRPLDVLPGRE
LQKLISPFDLPHPAEREVLSYHEILSQDDIQQLNKDWVQMYTDGSRIDDRTGGAISCWIV
DKEISRAGFCLEDFCSVYQAEMVALLKAITVVNRDKRFNKAYILSDAKSVLETVINPEAL
HPIAHEIRETLKDIKESKGEIKLVWVKVHIGIEGNERADALAKNAASTEKQRLAYDNFPL
SYAKKIIRNTSIEIRRHNYSPSTTGSITKVFLPNIKTAIKIIKDLHIDNITAQVLTRHGC
FKEYLHRFKLTSNPYCPCDNLTPQSIIHLITNCPRFSVQRVDCEFLIDDKLTEDNLQHLM
VLSISRDLY*
>g25.t1
MSVKSVLLRSLLKRSKIIRVAPIVIQERHFKYDDPGDRWLRRRTAVAVLGSVIIGTVLTE
KKNDDTEVVAGEKRPDLPTFSAEEVSKHDSKQSFWVTYKHGVYDVTKFLPSHPGGEQIYN
AAGLSIEPFWNVYGMHKTPEVFKLLESYRIGNLHDDDVVDHTDDEMWVKEPCRDKRLVVK
TAKPFNAEIPPKLQVQHFDTPNELFYVRQHMPVPELDADTHTLRVTVVGGKGLKGTELRL
SLAELKKKFKSGSLRAALMCAGNRRTEMNKVRPVKGLEWTTGAISQAVWGGVWLRDVLLQ
AGLSEERTDGLHVVLTGADIDATGTNFSTSIPLRMALDKNSRILLATSMNGQPLPPDHGY
PLRCVVPGAPAVRSVKWLESITVSEEESKSHWHQKDYRAFNPSTTWETAHFPSAPPLYSL
PVTSALCDPGAGDTVAVNNGRIDLKGYAYSGGGAKILRVDVTCDGGDSWHEAVLQADAAP
ASVHYAWTLWSCSLPVPKQEQVEIWVKATDSNFNTQPERFNDIWNIRGILSNAYHRVKVN
LKH*
>g26.t1
MLVLKRARNFRNILQLHKNVTNFHSDSVLLQREDSIRLEIRGETLKFPYVWLRDNCQCDT
CFHHSAKSRILDWTKFKLDTKPKDVVQTENTINVTWDDGHESQYRLDWLEFRSFTAKNQR
KYTETLYKPPKVTWKGEDFDTVCKKHDYSRILESDDSLYNWLYDLSTFGVALIQNTPDSD
TAVDRVVEKVGFTKQTHYGKKFVVQHVANTSNVAYLSSNLQMHVDLPYYEYCPGVNMLHC
LMQTLSEGGENLLSDCHYTAHYMKANHPEQYKLLTDTEVEWSDVGTEHGNEFFKLYRSPV
ICLDKRGEIIRINFSIPQRGSHFPGPIESVKPWYDAHGLFLKLSHRFSAKFKTKAGDILV
FDNIRLLHGRNQYEDKGNNVRKLIGAYVDWDEIYSRLRCLKVKLKPEDGMC*
>g27.t1
MDSCFIDITVEFLAVAFHNILYYASVYHHNIFETKKKYSIVVHRSMHPEVNEYIDLCLKS
IAACLKTGQLKRVEFAVTDTDYVPYLKFIFDFDKCDYFDDTADAYLVQAEQNLRAFCLHL
AEVKHKFGQREDCSFSIYLHTDESTAVAMATDPDLEEFPMVEVEEKCGDSDRIIPMRRFS
LRNYSIDTYIEMY*
>g28.t1
MADVPIDCDFPIWGLLPKKETGVHSFQTKNPEYDGRGTIIAIFDSGVDPAAEGLKVTSTG
ETKVIERFDCSGSGDVDTSTVRKAVDGCITGITGRKLKIPDTWNNPTGNWRVGVLYPFSL
YPVKLKERVQEHRKEHLWDVGHKSALAEATKQLNDFDNEIGKNASPTPDEKQQREELESR
VDILQSTEKKYNDVGPTYDCVLFHDGTVWRACIDTSEKGELAAGVTLAEYGATHQHSHLT
PLDEMTVSVNVHDGGDTLEVVGMCSTHGTHVAAIAAAHFAEEPARSGVAPGARLVSLTIG
DSRLGSMETGAALVRACIRVMQLCAAGTAVHVVNMSYGEHAHWSNAGRVGEVMNAVVSRY
GVSWVVSGGNHGPALATVGAPPDIAHPVLIGVGAYVSPEMMSAAYSMRARGPPGAFSWSS
RGPCPDGGAGLSVCAPGGAVASVARFTLRQSQLMNGTSMAAPHVAGAVAALISGLKAKEL
PYSPYSMKRALENSATYLSHVEPWAQGCGLLNIEKAFELLSTYSDAGERDVTFSVTCSGG
HGKGVLLRPTAPSAPSAPPAPFDVTVTVEPVFLRDHRDENNLGVIPKQIEWGMRLALACE
GGAGGSGGAAWLSAPRHLDLMNIARPFGIRIDTRGLPPGPHFTSINAYDVSCVEKGPVFR
VPVTVLQPAALSAAHALAGGPALFRPAAIQRHFVIPPADATWCVVRLQASDGAGGGGAGG
SGGGGGGLERGGRFLLHSMQLLPRRSCRSHEAQKMLTVTADAPATLPFRVVGGVTLEVAI
AKYWANVGDMLLDYSIEFHGIKPDFGQRLLVTGHALAPVLLTALRPQDVQPAAHLKHAEP
VYRPAESKLSPLGARDVLPPGRQIYQLINTYNFNIAKATESNAIGHRYRSRSNSTMKVYD
NKYVQDARE*
>g29.t1
MFTCASCGDQHTDGPTCSICRKQYDFPCSGVSEIGYRKLGDRRNTWRCPKCKPVPAGSSP
QPTQLDSMQEQLNKIAFQLTPLAALVNDVKSIKDEISTLKESIEMAHQLIGDFSGSIKNL
ESRLCNVEKVADEVPALQDKITKLFTELNDRDQWARANNIEIRGIPLRQNENLYDIALKI
GQVCDVTIKKEEINYIARVPTRVPNTDKPIIVAFNNRYRKEELIASARVPGGVDAVRHAV
RVGAGVAAVDAVQRRAPAAGRRGRLPRQGGPRLSCLQVSLSLLGDMLYESELESQLWMLY
SAARQLLAAGDAYPAKVGPVSRVCRCPCPCWATCCTSRSWSRSCGCCTAPRASCWPPGTP
TPPRWAPSLVSAGVPVPAGRHAVRVGAGVAAVDAVQRRAPAAGRRGRLPRQGGPRLSCLQ
VSLSLLGDMLYESELESQLWMLYSAARQLLAAGDAYPAKVGPVSRVCRCPCPCWATCCTS
RSWSRSCGCCTAPRASCWPPGTPTPPRWAPSLVSAGVPVPAGRHAVRVGAGVAAVDAVQR
RAPAAGRRGRLPRQGGPRLSCLQVSLSLLGDMLYESELESQLWMLYSAARQLLAAGDAYP
AKVGPVSRVCRCPCPCWATCCTSRSWSRSCGCCTAPRASCWPPGTPTPPRWAPSLVSAGV
PVPAGRHAVRVGAGVAAVDAVQRRAPAAGRRGRLPRQGGPRLSCLQVSLSLSLSLLGDML
YESELESQLWMLYSAARQLLAAGDAYPAKVGPVSRVCRCPCPCPCPCWATCCTSRSWSRS
CGCCTAPRASCWPPGTPTPPRWAPSLVSAGVPVPAGRHAVRVGAGVAAVDAVQRRAPAAG
RRGRLPRQGGPRLSCLQVSLSLLGDMLYESELESQLWMLYSAARQLLAAGDAYPAKVGPV
SRVCRCPCPCWATCCTSRSWSRSCGCCTAPRASCWPPGTPTPPRWAPSLVSAGVPVPAGR
HAVRVGAGVAAVDAVQRRAPAAGRRGRLPRQGGPRLSCLQVSPSLSLSLLGDMLYESELE
SQLWMLYSAARQLLAAGDAYPAKVGPVSCVCRCPCPCPCWATCCTSRSWSRSCGCCTAPR
ASCWPPGTPTPPRWAPSLVSAGVPVPAGRHAVRVGAGVAAVDAVQRRAPAAGRRGRLPRQ
GGPRLSCLQVSLSLLGDMLYESELESQLWMLYSAARQLLAAGDAYPAKVGPVSRVCRCPC
PCWATCCTSRSWSRSCGCCTAPRASCWPPGTPTPPRWAPSLVSAGVPVPAGRHAVRVGAG
VAAVDAVQRRAPAAGRRGRLPRQGGPRLSCLQVSLSLLGDMLYESELESQLWMLYSAARQ
LLAAGDAYPAKVGPVSRVCRCPCPCWATCCTSRSWSRSCGCCTAPRASCWPPGTPTPPRW
APSLVSAGVPVPAGRHAVRVGAGVAAVDAVQRRAPAAGRRGRLPRQGGPRLSCLQVSLSL
LGDMLYESELESQLWMLYSAARQLLAAGDAYPAKVGPVSRVCRCPCPCWATCCTSRSWSR
SCGCCTAPRASCWPPGTPTPPRWAPSLVSAGVPVPAGRHAVRVGAGVAAVDAVQRRAPAA
GRRGRLPRQGGPRLSCLQVSLSLLGDMLYESELESQLWMLYSAARQLLAAGDAYPAKVGP
VSRVCRCPCPCWATCCTSRSWSRSCGCCTAPRASCWPPGTPTPPRWAPSLVSAGVPVPAG
RHAVRVGAGVAAVDAVQRRAPAAGRRGRLPRQGGPRLSCLQVSLSLLGDMLYESELESQL
WMLYSAARQLLAAGDAYPAKVGPVSRVCRCPCPCWATCCTSRSWSRSCGCCTAPRASCWP
PGTPTPPRWAPSLVSAGVPVPAGRHAVRVGAGVAAVDAVQRRAPAAGRRGRLPRQGGPRL
SCLQVSLSLLGDMLYESELESQLWMLYSAARQLLAAGDAYPAKVGPVSRVCRCPCPCWAT
CCTSRSWSRSCGCCTAPRASCWPPGTPTPPRWAPSLVSAGVPVPVPVPAGRHAVRVGAGV
AAVDAVQRRAPAAGRRGRLPRQGGPRLSCLQVSLSLSLSLLGDMLYESELESQLWMLYSA
ARQLLAAGDAYPAKVGPVSRVCRCPCPCWATCCTSRSWSRSCGCCTAPRASCWPPGTPTP
PRWAPSLVSAGVPVPVPAGRHAVRVGAGVAAVDAVQRRAPAAGRRGRLPRQGGPRLSCLQ
VSPSLSLSLLGDMLYESELESQLWMLYSAARQLLAAGDAYPAKVGPVSCVCRCPCPCPCW
ATCCTSRSWSRSCGCCTAPRASCWPPGTPTPPRWAPSLVSAGVPVPAGRHAVRVGAGVAA
VDAVQRRAPAAGRRGRLPRQGGPRLSCLQVSLSLLGDMLYESELESQLWMLYSAARQLLA
AGDAYPAKYSVKLDKGDYTLRLCIRHDNRALLERLHDLPLVVQHRLPQPIALDAYCHPSH
VSTAPPPPHLPLVVQHRLPQPIALDAYCHPSHVSTAPPPPHLPLVVQHRLPQPIALDAYC
HPSHYRPPAPPPAARRAAPPAAAHRAGRLLPPVAREYRPPAPPPAARRAAPPAAAHRAGR
LLPPVAREYRPPALPLVVHHRLLQPIALDAYCHPSHVSTAPPPPHLPLVVQHRLPQPIAL
DAYCHPSHVSTAPPPPHLPLVVQHRLPQPIALDAYCHPSHVSTAPPAPPTCRSSCSTACR
SPSRWTPTATRRTITKFGSTVAALTGTLTFARDECGRKVDTYALHVTPAEPPRRPPAPHR
DRDKDKARPHDDFLDAYKDFVANWLPKLGTGTRTRRARTTTSSTPTRTSSPTGCPSSVGT
YALHVTPAAPHRDRDKDKARPHDDFLDAYKDFVANWLPKLEGEKLDLVYEEALEKFPNLA
ALHTAYLHALDPPTDPKKLPHANEECDVTIAWCEQIISIADKVIKQIDQDKLLAYLGMKT
DTRPDATKIKQEQERTRAQLLEALARRGTALCRLRALPAPPPHSLLDALHANLADVLRLA
DLSDPKVRPPPPAPRACRLRALPAPPPHSLLDALHANLADVLRLADLSDPKVRPPPPAPR
ACRLRALPAPPPHSLLDALHANLADVLRLADLSDPKVRPPPPASPPPALPAPPPHSLLDA
LHANLADVLRLADLSDPKVRPPPPASPPPALPAPPPHSLLDALHANLADVLRLADLSDPK
VRPPPPAPRACRLRALPAPPPHSLLDALHANLADVLRLADLSDPKVRPPPPASPPPALPA
PPPHSLLDALHANLADVLRLADLSDPKVRPRPLPPASRAARAAACPLTPASRACVIHYGV
WHCFTLQQWGRAVKLLQKIQEDKPSREVEERLAEAYRQLGWAHLAAHTLAALPLKYPPAY
RPF*
>g30.t1
MSPSRDRDTCRHERRGPPWRGRRPRRPAAGARRCTASTAATPAPTRTACRPAGTGTPADT
RDGAHLGGVGVPGGQQLARGAVQHPQLRLQLRLVQHVAQQGQGHLQTRETGPTLAG*
>g31.t1
MSPSRDRDTCRHERRGPPWRGRRPRRPAAGARRCTASTAATPAPTRTACRPAGTGTPADT
RDGAHLGGVGVPGGQQLARGAVQHPQLRLQLRLVQHVAQQGQGHLQTRETGPTLAG*
>g32.t1
MSPSRDRDTCRHERRGPPWRGRRPRRPAAGARRCTASTAATPAPTRTACRPAGTGTPADT
RDGAHLGGVGVPGGQQLARGAVQHPQLRLQLRLVQHVAQQGQGHLQTRETGPTLAG*
>g33.t1
MSPSRDRDTCRHERRGPPWRGRRPRRPAAGARRCTASTAATPAPTRTACRPAGTGTGTGT
PADTRDGAHLGGVGVPGGQQLARGAVQHPQLRLQLRLVQHVAQQGQGQGQGHLQTRETGP
TLAG*
>g34.t1
MSPSRDRDTCRHERRGPPWRGRRPRRPAAGARRCTASTAATPAPTRTACRPAGTGTPADT
RDGAHLGGVGVPGGQQLARGAVQHPQLRLQLRLVQHVAQQGQGHLQTRETGPTLAG*
>g35.t1
MSPSRDRDTCRHERRGPPWRGRRPRRPAAGARRCTASTAATPAPTRTACRPAGTGTGTPA
DTRDGAHLGGVGVPGGQQLARGAVQHPQLRLQLRLVQHVAQQGQGQGRGHLQTRETGPTL
AG*
>g36.t1
MSPSRDRDTCRHERRGPPWRGRRPRRPAAGARRCTASTAATPAPTRTACRPAGTGTPADT
RDGAHLGGVGVPGGQQLARGAVQHPQLRLQLRLVQHVAQQGQGHLQTRETGPTLAG*
>g37.t1
MRSETLVFLFVATYIAFVDATNVNDIESRGKKKKIALFVYFADLVLKKFFVLKLIYAFVF
WVILHKAGYFLSWFIGYLKEKKSEPVHHEHYPHHHYEYGPPQYYDPYRKQSYDHGY*
>g38.t1
MLKLLVVMSMILVCCYCLESNDLLVEETRAKKKKKSAARLLGIILLLVFSKVAIFKAVST
FLLMTFFQKIFSVAGVFLKYYLGGKDQPSAPPAPVYGAPQEYNTVGYSYGPPENQEIGYK
DGPYPGIAEFGDWLLNKKV*
>g39.t1
MRTIVVAVLLTACIVEAHERQDLVEGRGPGKYALLIHFFYVAATKLFVLKIVYGIIFYII
ATKAWHFVLWLIKYLKENDHAKEHYVDHDHYDYSPPHNGHDEKHYSYGNNQPYSGYYMQK
YGKDLDNGYDKPDYGKESVNDKPIYGKESNGFNKSSFSNDVNKNSKRGVYDSDGSYSVMK
S*
>g39.t2
MRTIVVAVLLTACIVEAHERQDLVEGRGPGKYALLIHFFYVAATKLFVLKIVYGIIFYII
ATKAWHFVLWLIKYLKENDHAKEHYVEYDHEPLYDHDPHHGHFDHGHGYHSHDHYDYSPP
HNGHDEKHYSYGNNQPYSGYYMQKYGKDLDNGYDKPDYGKESVNDKPIYGKESNGFNKSS
FSNDVNKNSKRGVYDSDGSYSVMKS*
>g39.t3
MRTIVVAVLLTACIVEAHERQDLVEGRGPGKYALLTNLAILLATKIGLAKIFLAIAFVVA
AMKAMVVMAWVLAIYKYLPEGWPGRPGIKNNHVSPSNIHFFYVAATKLFVLKIVYGIIFY
IIATKAWHFVLWLIKYLKENDHAKEHYVDHDHYDYSPPHNGHDEKHYSYGNNQPYSGYYM
QKYGKDLDNGYDKPDYGKESVNDKPIYGKESNGFNKSSFSNDVNKNSKRGVYDSDGSYSV
MKS*
>g40.t1
MFKYVIIFAFLAIASCEEPRKRKVSDPFAELEKHMADFDFHYLWPWSQLVRAAAALDNVR
RETFEEPLIESNAKKLEFILNVKRFKPDEINIRVKNRYVIVEGLSKEHNNHFVQRFSLPL
GAITEDISAVYDENKVLTVTIPKYELPVATDREIPIDVRIPEKIDTTTGKEVSTTVTAPT
PIEAELTEATTHVGKIRKKDLKTTAKETKDNEVTKGVEGNGLDYALIETEE*
>g41.t1
MDETLDTEFKRFLQILRPYLEQLQNEDVINNCKAWIQRLSDCKPHEKSLRNKYVFALCYQ
LAKGILNDPFLEKPKQDDLTPLLEEFDSGDSEVEYVVIDSDNLNTKLLYSSNKEGPFSDN
LSRDSEVKSCKNGSQNNERLNEQELLYNIEEELNQNRSQLCLFCPNTVSSLADSQYPTKN
YEYRATNLIMKLREIKKQNMFLHNELQAMREETKIHQDDSADYNILKLDHATSTCSNFYN
SIANTKSHNDKLREVQDSRNTLIETISVLQDNLDRFNEMKNHEVSEMEAKHKLEIIQIKS
SVREGVVQSYEKKLCELKNYYENEIKQIQIKVANDQKNSKEENEKVIIEKDKLIHDKNTE
IDKLKKEIEKLLNDSSQNFFNKENISIKNDKIKILELEKLLTKMDKSRAKCIRAYETKLA
LMQRDKHLTEYSMQLQLVKHRTKAVTEIVDQNQTELTVALNKLENKYKEIIANVQTTAVQ
RRKQDQVVLESLVKTVCGIRSDKMQPPQRRMQNTENKQSCDNEMANIFQCNKLIDKSFNE
NSSCLYNEKLGEFDKIYIPQRDSTNGITKK*
>g42.t1
MLSRVLPIFALAAVAVALPANDRPILHPITTITDAEFDRPWFEFPIFGNMFAPLWKLFPS
FADIGPRIEADDDNFKVIVNVKGYKKEDLKVKVKGDFIFVQGAHEAKQDDSDLFTSQFFH
TYTLPANASGDDVTATYSTDEFLVVNCPLAGTGNRGKIDKEVQIEATGVPYKEVKVEEKP
ENVDIEKVDDEKAGPATTEGTTIADDDDRREPTTAADREEVTEKDNVIPHGELSDSEANE
VQP*
>g43.t1
MLLALMLVVASASASPSWFSNWFSDSTSRSEYSDCLNGDKYKVEIPLSAQFQEKDVFVRA
RKNAVLVNALFSKDGSQNSFDQTRSLPDFVDPAGTWELKNGVVTVLFPLDKKEKVDRYYS
VKCANTTPNLDLKNNVVKI*
>g44.t1
MYPTVRVRASPRGDAYRPVPVGTKSGQSGDGDRHLARYGGSRSGECQIGTWNVRGGICEK
MNELTNVMSVRRLDVLCVTETKRKGCEVEDLPGGAMALWAGVQQSDHASAGVGVLLSSRL
VTGVKDYGLVNPRLIWFRIKLGVTRVFLVAAYAPVSSATTQDLEKYLEPTREVLDMVEAN
ESVILCGDLNGWVGTRRPGYEAVLGPYGDRRVNDAGKLILDLCLERSLLVSNTEFRHKDI
HTYTWRRNEQKSMIDLIMVDSRLWKSLMDTRAYRGPTLGTDHYLVISRFRGLFKKWRHWR
IRVPFGGLERLKSEKLQDISARRVYERQVREKLDKVCLTDLEVDESWQVMKDSMVEVAKE
VCGYVKIEYERSLKRYAWWDKEVQDSVERKKKAWLDYVASLQMNNEIYRRLKNDTEILVN
EKRERDKVEAEERLAKSFETNIKLYWREVKKSRSSSPVSGMNRIKSKLGDILENTQDVLK
RWSEYYGEMYD*
>g45.t1
MRTLIFIYFATLVQCEFKSDVKHLRHARTLIRHGRSRVHFTRLHTRVRDLVAQVIEAETS
SELGILRAISTLDLDPEKG*
>g46.t1
MSGDLLTVCLTVESIDKSGEDPVVSALRPYGAPDEDGHKEVDMFQKFFGNFSTTRDVTDD
VSLLDHLINVEHSYDNDTQKVDDILNADIAVKDLIANETSDSDNVTIPRPSVHEDVVTKF
LRLIETQHLLGENCTAGTDLNLGEGVVDRYAQERFRIEADVAVNRANMLTRLWKYAGPSV
MHNEYLLHASVFSMVEFDDDVFAAGNCYDQYQYKDYQLFCPFAYRLPEGPILAKDLAVEY
KYLSNTSEWFYIARKNAERVIRNHNQFRRGYHTYTYNDTAHTTRESDVILSVTYEDGKWS
KPYYDCGGGNIWMLTYTVPFFGFNNGTYFFK*
>g47.t1
LFQQCEPVPGLGFRRGSYRCVCRRGFYFPNTTAENRYYNGSDIEEEYEKHLLNQLSLYSK
WTAFECLPCAEGCEACVDGSPCVAALNWVVRSTIFALACLVISCLPFIVYFTIKYGHVRV
VRAASPALLRVIVLGALLIYCTTLVMYGRPTVFTCTARVWLREVGFCLTYGALMLKTWRI
SVIFQVRSAKAVKISDMYLLRRISIIVGVACVLLSIRTLVAPPAVIVGRTKDDLKAYLCN
TDWWDHSFTTLEVIFLMWGIRLCIMVRKAPSEFNESRFISMAIYNEFLLSVFLNISM*
>g48.t1
LTKQCYFFRLFLQSPANPDLLYIIFFCHTQLTVTLLLCFIFGSKAYMVYKGHGKDDREKT
GKFRSRPAESTYTMTTNRGARFCDNMTERELEEEFRKICNQLEKLRERCGAGVLIARRIT
AMQDASTLHDRKPATSDSAPLKLNTVFSAVADRLMCTVTPAEESSSSGRDLPFEAPPAYR
HKIFTPTKSAENSAAEQSQTDVTTDSPKRRTDLNEDAKEKDEKQNGVFKISGEANCSDIR
PPEVSRNGYKGDKSETKSSPSSTETIKGVRSGHARTHAIVINLDDKSRFTEEVTV*
>g49.t1
MYRLLLLCVLLNVAASHFHHCRNGQCHHGFHHGWHRHRHWQAQSTFETVAQAIIDADTAF
NTLCSQNNRLVKEIYGEDMYYLKYDATGLTEDQITVSLKHRVISVSATGSDNNNWSDVRL
ISEIVNAPQAVWTVEDGVLKIVAPYRVGFSTEINKGCVDGINWNVINIPKMDSTDFSYRS
NFHNY*
>g50.t1
MYNILLLFVGVCGGYQHDYGGFFDSQNGYDHSYNSGSEENYNHPTPQPAIDAALISSKLL
ESESLLRRYCHGLPHRPQVTASNMTYIYKYIFDNVNMEQIIVRVNHRVLFVEVEHTWHNY
DDIQILSRNADTGRISWTYKNGELDIIVPTTVVRNQEYIATCGLRPLNQTVIINPLELSP
SDKTYNDKLNNVYHQYSPEDYSDSEEEW*
>g51.t1
MYWSTITILLVFGVINCYGALCRKKGGCGPGNDLKRSPDRDFEDLAKRVIAADTQILKYC
IASPKLPITELYSEEAYILRYKIPNCSEEVIEVQTKYEVIYVKTECGRPFSDIRVLPDVV
DVDSATWAYIDGVLNVVFSYEIHIGQEVPVSCDVIDPSTITVESTDDPEIDDRYSVLFPE
DPCNFGNYPGSDYDSNERRKSRKVKHFGKYEKPVNESKLNSSRSDHPVVYEPAPQDASPD
VRTGEDRTNNEDPSEQEDRLPISEPQ*
>g52.t1
MLPGVEREHEVLSRRLLISLVTATYIIDNVARSMYGGEEYRWQRTLMGHTFSLSRGSCVD
QGDNSTKTMITAFRSWISAHEEAQVMLASVLVVVGVWWLVRAVLALLIHLVCPVLVVLLA
VVCVPQLRAPLLGQNYPALANLLRNILLKMADNIET*
>g53.t1
MFAVLVIGLLASACAAPHYHNHHHHHGPPPPPPFRDHGFNPYFSGEMFDTSQFWRDMERE
LSGLERMLEEFSKHFPTRVTGESIDGDKYKITMLLHGFEEKDIIVKARKGTLMVQAVHTG
EGGSQNSYLDVRNLPDCVNAAGSWNYENDVLTIVFPLDNSGAGPEKDNDSGQVVEKHGVE
GPVTEQEPITTLSPVSGEELGQTEDESQNVDADVGAGRGDLNAEVLTNEILPQNRVEATT
YAVDLKDEYEFVPIKF*
>g54.t1
MFALLFLLICSVTANATPSDSPPFDYPMTEEYTTDKYIIKIFMKGGPFEERNITVIARKG
KLIVNAIQRGEDELSNSYHLKMELPKSIHYGGTWNFEDQVLMIYFPIDVAARLFVLSGGL
NAELKNQVLVEL*
>g55.t1
MQTQKLERVIQMRNSWYPLTITIKDKGISSKKLSEYLNIMLENGLMEDSSDNVFSIYIDI
RNYTPEEITYKTDNGYLVVLGKHVATEKDPTNRYFINRFKLPHGCFPSSLKAHLFEDEVL
VISGDSTPNIWNTKDGNLLYKLFTKMTILFEDKIKPRLLRILNFVFLNSYSKYIH*
>g56.t1
MSLLPYLYDVQRPLRGMEREFFGPNHFCASPYNQIVPRDFFKPWDMQPWQNIMNTVEQLS
SMMNQLAVNDVGTKISSDGEKFQVNIDVQHFSPDEINVSVQDGFVVVEGKHEEKRDEHGY
ISRQFVRRYALPKECLPDTVQSKLSSDGVLTVIAPKVLPLPSSGERIVPITQTGPVKKQL
GSRAPEQIEK*
>g57.t1
MRASVNGGAVSKGELCFSKNFMFGVATASYQIEGAWNTSGKGENIWDRFSHKYPDQVFDR
SNGDVACDSYNLYKRDVAMMKELGVQFYRFSISWSRILPTGLSNQVNEDGIIYYNHLIDE
LHSNGIQPMVTMYHWDLPQELQDLGGWTNPIMADYFVDYANVLFHHFGDRVNVWVTFNEP
LSFCHDGYGGMDAPGARSSGFEDYLCAHNVLRAHGMAYRLYQKDFAAKQKGVVGITLDTP
WMEAASTSKEDERAAETARQFIFGWFAHPIFSQTGDYPPIMRRRIDEISKRQHFTRSRLP
HFTHDEIRTIQGSADFLGYNHYTTYLVGHGNGKIRPNPSYDDDVGVRMWQKNEWPKSNST
WLRVVPWGFRKVLNWIKNTYDNPVVVITENGLSLEAGLEDKRRVAYIDSYLRALHAAIYK
DQCNVVGYSYWSLLDNWEWRRGYSERFGLYEVDFNSLHRTRTPRESASFFSHISRTKCLP
DAWGNMFHPVY*
>g58.t1
MSFSYRFKDGKASYGTDSPARGRRVIFCVHGNPSTGCCAVIETSADPDDGDRRNGSISEV
ERHCHRSRNEEIDKRARRKLIIASVLCVIFMIGEIVGGYLSNSLAIATDAAHLLTDFASF
MISLFSLWVASRPATRRMPFGWYRAEVIGALTSVLLIWVVTGVLVYMAVQRVIYKEFEID
ATVMLITSAVGVAVNLVMGLTLHQHGHSHGGGGHGHSHGGSNPVLNNKKERGDSDAESSS
SQAHAHAHHAQNINVRAAFIHVLGDFLQSFGVLIAAVVIYFKPEWNLVDPICTFLFSVLV
LITTFNIIKDTLLVLMEGSPRGLDFQDVANTFLSLPGVVRIHNLRMWALSLDKTALSAHL
AIRSGVSPQKVLEEATRLVHEKYNFFEMTLQIEEFSDQMEDCSQCKMPQS*
>g59.t1
MSSNIISENYQNDTKLNGLSAFADKGLTPLNGRYRSKSLSSDKLNKTNADRTAILEDVDA
QYVTDKSETPGCLIKNQVMDQVQSTLNGGCPSNMEEYLKDHPLTSLGFAEGNGDGSMKKI
VPTEYRETDSQQQ*
>g60.t1
MTQTEKSPKTNSVQADIIILGCSLPGIVTAHKLKKKFGNTMDIVVLDMAITPKGTSKCNV
SFQEDEEEEEPTCQIYDLTARDLIDNVARQYLALYAKEFMIPLPDAIVAPENVKSPLYKL
FDDGDTVRFTKDFYDIHYLGFLERFELNQYQTFLDQSMRDLFQANKVDSASEKQMLLYYD
RTTMERHICYALIFTTSREIMRTTVRLVCGVAPDNVSVLFYLHQCYRTSSARNHLDRDNT
RFREKLLGYCRKRLASKLQRSIASITLLAKPIKEIRTYSDEQVILETIKGETNYICTLLA
MALRPDELNNIQVEDQLLSEKLRTVVKSMKPGKAKKFLIRYEENFWGRDGYSGDILSVRG
PILWAMERPVLSTTGSTEQFPGLMGYLLINDDDLGDSKKAVIAQLVKLFGKEAAKPISYK
ETIVADVYVPRCGDFVALRKLTSKNSSKFLEWGALDVFADGDVAAALEAGHTAYLHLLSY
LRPQAQTYEDVSIAEWPTILNDNPLKKWLAQFNIIQSARLAAYSAVLLVSFHFVRSYIRK
*
>g61.t1
MCNVCTRDIAPPPPAPAKPNRTLERMKKKHNIVTDPNNEEMQKEVAYQPDLLAMSTQYSK
IAYDMFKQGVARLQETKAYL*
>g62.t1
MVNCIATKTSQPFHVALALLVVLAWLTRPGTSGNLRGWRALYVVAVGTHLGAQIWMTLVS
GIVLYFSVPRHEFGRVQTVLFPTYYAFNALVSLLALLAYFRTQCLTHFQNTSWIQLALLL
TVFSIEAFVRLRLVSPMLRAKHIKTQMEEAAGGGQEVGRLILGELAHCPRYLRVLRTFRA
YHSSIAMGTMFALGCSFYSTMIIVDSMCY*
>g63.t1
MFFIGRSSNTQSSEMKCVPRVLHAKVIMERCKTLLIFSSVVCTFAVVISLHKLLTYDAKF
IKPFAPIPAGLYGTQLEPFVDDTPPPPPRRPDKARDAEAVVSLNAALEMKRHGKTDKALK
LFQHAFALSPKHADILNHYGEFLEDTKNDIVKADLLYTLALSNYPDHTGALTNRQRTASI
VENLDREMLRKIDEKRDALLSIPENNSALRRAKKEAYFQHIYHTVAIEGNTMTLQQTRSV
LETRIAVSGKSIDEHNEILGLDAAMKYINSTLLYRIRDITMGDILEIHKRVLGHVDPVEG
GHFRRTQVYVGGHIPPGPSEIQRLMTQFLEWLNSEDALDLHPVRYAALAHYKLVHIHPFI
DGNGRTSRLLMNLLLMQAGYPPVIVAKQHRHLYYQHLQAANEGDVRPFVRFIAQCTERTL
NLYLWATSEYSPMVPAIGEPLILTGEDFEDDIL*
>g64.t1
MCCSWLRWRRRVADSAEPNVCMEAFDQPEQLLKPAAEEPKPPPSRVTRNNQMRVSNAGAA
YTNGHGGDTTGRRGAENVPPPQPAQPPPNSRVTQQFTAPVTVSSARPAAVSSTVSVPHAV
ASGAVRRSNVVKEVERLKENREKRRQRQAELKEEKEALMNMDPGNPNWEFLAMIREYQNS
IEFRPLTGNEPVEDHQITVCVRKRPLNKKEIAKKEVDVISVPTKDQMIVHEPKNKVDLTK
YLENQKFRFDYAFDDSCTNEVVYKYTAKPLVQTIFEGGMATCFAYGQTGSGKTHTMGGDF
QGKTQDCKKGIYAMAARDVFAYLKSPKYKPLNLIVSASFFEIYSGKVFDLLADKAKLRVL
EDGKQQVQIVGLTEKVVDAVDDVLRLIQHGNAARTSGQTSANSNSSRSHAVFQIIVRSPG
MHRVHGKFSLIDLAGNERGADTSSANRQTRMESAEINKSLLALKECIRALGMKGNNHLPF
RVSKLTQVLRDSFIGDKSRTCMIAMISPAMSSCEHSLNTLRYADRVKELGTSESRGRAES
PLADVDMEPAHDDLAHLRSLNEGDMSAEMYTFHEAMEELQRAEEEVLDNHKAISDYLHHA
LQRCSHLLALTQDVDYDQDAYATQWEELLNEQLAVLAQSRDLVAEFRAKMQQEEHISRRI
QPPRNH*
>g64.t2
MCCSWLRWRRRVADSAEPNVCMEAFDQPEQLLKPAAEEPKPPPSRVTRNNQMRVSNAGAA
YTNGHGGDTTGRRGAENVPPPQPAQPPPNSRVTQQAPSSGGRSRAGSTPSAVSVPQGMQQ
TPYLHAQRRMHNIKEVLPFPILSLSIRLRLWVNSAQSENYHLTSLRSPGVAWRRILVEKR
RFIEHWTNPKKIPYFTITIDDVLTWGNVCQFTAPVTVSSARPAAVSSTVSVPHAVASGAV
RRSNVVKEVERLKENREKRRQRQAELKEEKEALMNMDPGNPNWEFLAMIREYQNSIEFRP
LTGNEPVEDHQITVCVRKRPLNKKEIAKKEVDVISVPTKDQMIVHEPKNKVDLTKYLENQ
KFRFDYAFDDSCTNEVVYKYTAKPLVQTIFEGGMATCFAYGQTGSGKTHTMGGDFQGKTQ
DCKKGIYAMAARDVFAYLKSPKYKPLNLIVSASFFEIYSGKVFDLLADKAKLRVLEDGKQ
QVQIVGLTEKVVDAVDDVLRLIQHGNAARTSGQTSANSNSSRSHAVFQIIVRSPGMHRVH
GKFSLIDLAGNERGADTSSANRQTRMESAEINKSLLALKECIRALGMKGNNHLPFRVSKL
TQVLRDSFIGDKSRTCMIAMISPAMSSCEHSLNTLRYADRVKELGTSESRGRAESPLADV
DMEPAHDDLAHLRSLNEGDMSAEMYTFHEAMEELQRAEEEVLDNHKAISDYLHHALQRCS
HLLALTQDVDYDQDAYATQWEELLNEQLAVLAQSRDLVAEFRAKMQQEEHISRRIQPPRN
H*
>g65.t1
MVLPRLKSPYHIRHTKNMSKNVRRIHSAIVSGVNLETRSVTVEWYERGETKGKEVEIDAI
LALNPELVGPRHHTPHLQPMPNKLARDPSGSSSDDGGFLREGVEAEGAADSGHTLPVRNS
RSVLSYNTMQR*
>g66.t1
MDSEQKLSHKTKKRIKEIKRKARPELADKHQWTALKYAENFEWFLKCHDNVDRINENEMM
QQEFIDQYEKIYKPVVITNVQTNWRANHKWTSDRLAKKYRNQKFKCGEDNEGYSVKMKMK
YYVEYMRTTTDDSPLYIFDSSFGEHLRRKKLLEDYEVPKYFRDDLFKYCGEERRPPYRWF
VMGPQRSGTGIHIDPLGTSAWNALVFGHKRWCLFPTQTPRELIKVTGAMGGKQRDEAITW
FKLIYPKTQLETWPKEYKPVEILQKPGETVFVPGGWWHVVLNLDDTVAVTQNFCSRTNFP
VVWHKTVRGRPKLSKKWIKVLEAKEPELYKIASSMDLSQGTGVASDSSSNSSSSSSDSDS
SSSDSSSEEDSGQESITAHKKKRKRKV*
>g67.t1
MEHPERIFNADETGVQMCPNSGAVLAAKNFKNSYQIAIGKEKEQVTVLCNISANGKSAPP
MLVYPYKRIPRDIVDSVPDEWGIGRSDSGWMISETFLDYIKTFSTLGS*
>g68.t1
MTVPLTEMHQDIDKAVEEIRTLTEDHITGSELEALLNDKSLMFEFLDDNSAMPNNMPMQK
TDETIIESHETLLLVENPKNDRFLTNASSDCDLLETGVQENETSLLNTDEVLNQSGNSPS
LLNLISPNEVSLEKTDVTNVNSSDDLINILTLTH*
>g69.t1
MLKSVSGTLVNVLKRSLVPAARVSAVIPARLSHDGPVESDEEFDSRYEAFFNRKDIDGWE
VRKGMNDLCGMDLIPDPKIVKAALHACRRVNDYALAIRFLEACKEKCGPKVGEIYPYIIQ
EIKPTLTELGIETPEELGYDKPELALQNVYEM*
>g70.t1
MNSAVSTESMDMTEEDMSQVDGCGLSGGSEDEDECASSPAGSTYDDSSDVIKTAMSDEVT
KQLAAAGPVGMAAAAAIASSKKRKRPHSFETNPSVRKRHQNRLLRKLRQTIEEFATRVGQ
QAVVLVATPGKPNTSYRVFGAKPLEDVVRNLRCMIMEELENALAQQFGLGGCPQAPPPPA
DDPSLFELPPLIIDGIPTPVEKMTQAQLRAFIPLMLKYSMGECCALRPPPFALRPSPGAG
VATPVEKMTQAQLRAFIPLMLKYSMGECCALRPSPGAGVPTPVKKMTQAQLRAFIPLMLK
YSMVRGKPGWGRESTRPPWWPKDLPWANVRMDARTEDEKQKMSWTHALRQIVINCYKYHG
REDLLPAFTEDDDKGPPTQPISACMPAGSSSGSGGGGGGGGGSRSHHSAPAVLTSQQVCI
DQMTLADVDMSGYAPAVLQTITNPDGTVSLIQVDPNSPIITLPDGTTAQVIHSGEGGSSV
VQTIDGESAVAVDLNAVAEATLNHDGQLILTGEDGHGYPVSVSGVITVPVSASVYQSMVA
SMTHGDGSVCVTPIVQVEQNGETLEALSMGGGVAQVMLQGGGDAQVLQVLSLKDATVLTK
AMQQVKTERDAVVADS*
>g71.t1
LGSTGSGLVIPGICSQKCLNGGKCIQKDTCECPKGYYGLRCEFSKCVIPCLNGGRCKGVN
KCRCPPGSGGNHCEVGRRGGDCARACRHGLCRAGACVCEPGWRGRFCHRTYGSSEESGEF
KRPR*
>g72.t1
MRSPLLLHHVRRAHSASWKKNPHLDQIIRVDHAGELGADRIYAGQMAVLGNTQEGPLIKH
MWEQEIKHREKFEELIAKYRVRPTVMTPLWNIAGFALGAGTALLGKEAAMACTVAVETVI
VDHYNDQLRTLMEDPSIDKEILETITKFRDEEQEHHDTGIDHGAEQAPFYKALTEVIKAG
CKVAIAISKKV*
>g73.t1
MWGGWGARVVAGVVLTLSLTLGATRRDYREPDARSFTDISLWIDERQVRMFSGISMQVYA
ILNGNISPYILDPNFSHQLPIIPSEVGYVNFTWRSKKRYYYNFDTLTSSDSKVLKPPLLS
IKTQGRVPKTPKEFSIFLPCMGNVSGVATFEIGLVLKNGRGIPLKGTPLRLNLKKECAQR
GVYLERTGPDPECDKKCANQGWCNHEKICQCPEGYMGQHCRTALCYPQCMNGGNCTAPGV
CSCPPGYQGQNCEGADAVPKSAPVRQELPNHG*
>g74.t1
MPCTIKSLRIQFKKLIHRTSQVASRRTGPSSGSTCRARACSRRPPRPPRPPRPPPPPSPP
HTCNWGPSPPPSPPPTCNWDPSPPPSPGRTCNRDPWIGGDVTSQVATPMYMPDAELNGDK
RSS*
>g75.t1
MRYRWIKNGKSFEYTSYDNRISQQPGRGTLVVSQPRDEDLGQYQCFAYNEWGTATSNSVF
VRKAELNSFKETDGPQQTVTASEGLPFKLTCEPPDGHPSPNVYWMLQGDQGQLKTINNSR
MTLDPEGNLWFSNVTRYDASVDYAYTCAAKSVFRNEYKLGNKVYLQVQQTGISPTLNKHE
PVRQYTTRRVEKAWRGKKAELYCIYGGTPLPQIVWKKDGRTMLSSQRITQDNYGKTLVIR
RAGYEDQGTYTCEVSNGVGTAQTYSIQLNVEAAPFFTEEPQFQNLAEGETAEIHCRAGGT
PEPQIAWVHNGKPIEQADPNSRRQVTSNSIIITDLVKKDTGNYGCNATNSNGYVYKDVYI
NVQSIPPEIKEGPENLTKVDGSEAVLKCRVFGAPRPIVKWMRDDVDVTGGKYNITPEGDL
VIRDVSYTDVGTYQCYAKNKFGEKSAYGSLTVKKRTIITDKPEPYEVAAGSSATFRCNAN
ADDSLKLDIVWLNDGQPIDFENQPRFRMTNDYSLLISDTTELDSGEYTCIARTAVDEARA
QATLTVQDKPNPPALDGIECHEKVATLRWHSMGDNRAPILRFSIQYNTTFTPDAWQAASD
SVPAIDTSWTVELSPWANYTFRVAAWNKIGASAPSPHSDVCTTEPDVPYKNPDNVEGKGR
DPTNMVISWSKMPQIEHNGPGFYYLVSWRRNISGQPWSEHQERDWRVSELVVPNTPTFQP
YRIKVIAVNSKGTSNVAPVEVIGWSGEDTPLQAPANFTLVQVTTGNTALLSWNPVSPESV
RGHFKGYKIQTWVDGEEDRKEILVKADASSALVSKFKPFKKNNARILVYNGRFNGPPSET
LTFVTPEGKPGTVKSFEAYPIGSSAMLLKWDKPVEENGVLTGYKIYYQKVTGTALGPLQE
RKKEIDPKFDRAKLAGLEPNTKYRIEIRAKTKAGEGDKYYVEQATTAMVNAMPDIPVFET
STLPAKEGTAHILVRWIPSLDGHAGTHFIAWYKLKGHPEWSKSNEVTEDDYVILTGLEPG
QVYEVKVTAHDGEYFSTSEVKDVDTTIDGPVIMRDDKMATAGWFIGVMLALAFLLLVLVL
VCVVRRNRGGKYDVHDRELAHGRRDYPDAGFHEYTHPLDNKSRHSMSSGTKPGPESDTDS
MAEYGEGETAGMNEDGSFIGQYGRKRRPPASGQPDSASQAFATLV*
>g76.t1
MARHSFYSTRSRKQPVRSDTSSKSDVNMVAINKFPSIFDSGDVNRRASNGIGEMEDYYKR
YEHDITPVRDDSSYNDHSHSEGTDGLEKDSITNSDLGKLEAKVFQKISQELQTKETSKSS
LESNIKLLKSTVQQIFDKFYNNMQEYELYKRRFHNILLENKDDIIVEMEEFIKDIIQHII
SSQSSISEESKLTDYTYTCNVNERNAYVKHDSEVNLSTVTYKNEHYLTDSATEESSSKKT
DTGNEGTFNIYLLSGSPCVEIKMNDRYLLSEINIKESYFHEDNRCQIASADNIMKLASKQ
TELENYIRCCKKCPSLDRDIPVKISYAKRDIHLNQDFVFDTPDDNKSFIYKICNYICRKF
RKNSVI*
>g77.t1
MALIVVLSTTHRATPAYTTYLKPTNSHRQVEASLNNGIKQGMLLEVCHKSNPDVYWIAEI
TMVCGHLLRIKFIGAETDFWCDISNTKVHPLGWCGKYDELVEPPDEINEKRGETIIDIMK
KALLDGQSVSIEALNNKGMSPIDRIKVGMKVEIQNLIDPYRYWIATVCENVGGRLLLRYD
GTDDDLNQFWIFFSNPRLSSFGFVTNKGSPWQFKYPGKVNKFSCKNKLSAQLRQSAEESI
KEPTPADLFQPSPTLEAHNFVTGMKLEALSPHDMKSFRPATVTKVFNNLHFLVVIDDHSE
DYEDTKMAWLCDNMHPYIYPIGWAQRNSLNFKTPKIWKEGTFDWDEYLTVTSSVPAPDYC
FGNKIHMEGMEINMKLEASNPLNHEEIHVASVDAIVEHMVCVELLTTGEKFWYAQDCDLL
FPVGWCDSNNYELHIPDTTPKEPPKVVEEVRKVKDDIKSSEEWCDRIFFNYKCYSGPSIS
RNKLSQLPKHVGPGPLSLVLKEVLNKIISASYKPAKLLKDWETEGPPEEGMRLEMLRAKL
KNSTYHAYVPVATSSRQVAAFCRDVCVRLQACPCLFGPTDYPDICPSHCHQVEKSTFHNG
TERRGRPKGSLNGKRKKKKVPEKREKEQQPSQENESNRDGESVESEHSAGSTPPSESGTR
PNSPDSVTDYKRNNRRKREPKNSYPKMEMKTRGAKLPNFALQMKEAHWNKKDVETIYSNS
CVSKKQNSQDSDTENETNESSCNSRDAKNISDVSDTEEPELKKLKFNTYDPLPSDNKMFE
KDTAMSWIKDKIKLSPNPLDWSVDDVYNYLTNTEDCKLIAEKMKQEEIDGQAFIMLDLPM
IRDFLHMKKEFAMQLCRHITMIRWYYIVNFEENDET*
>g78.t1
MSNFGTNQMIYTLPSNSSNGTDDEGCMLLNPSQSVIITGAYNGIPQTLILNVISWACLIV
LFTVLRRTAWNYGRMALVQRTKSRWTNLFYRRGDGDALVERRRSADESLTIDEGFFTWLP
AVFRVTREQVLAKCGPDAVHYLSFQRHAITLMFIVTLVAIGIILPINFQGTNLQVDASTF
SRTTLSNLTGTSPWLWVHTLLCISFLPVSVLIMRRCTGRKPVPTSMTGTIMITNISKADR
NESTIRAYFAHNFPHIQIVDIHLAFNINKLNEVQEKKEMVTEALVYTDSYFKKTGKRITV
RPKLFGPEIDALEFYTAEEKRLKDEAKRCKAIVLNDPLGIAFLTLPSYQLAEHVINHFTL
HRGWILSHATNPADIIWENLSVQPGVWYVKAIFVNFFLFIVLFFLTTPAIIVNIFNTIFT
KPESVSRVSALIFEFLPTLLLWTMAAVMPAIVSFSDKFLSHWTKSQQNYSIMTKTVSFLL
LMTLILPSLGLASADALFRWTLHHENTLRWDCVFLPDKGAFFVNYVITSGFIGTSLELIR
FPELFLYVWYLLQSKSKAEKSYVKKAILYEFPFGVHYAWSIAIFSITMVYSLACPLIAPF
GLLYFVFKHVGDKHNLFFAYGPSDMSGVGGGRIHSTAVRLIRVSVLLLLINMAAWAGLRA
GFEARTIILIMASIVAFGTFLLLSPFPSCTPPAPLQEESSIRLPEYVAPVLLKPLDSVPS
STPSTPDYGASSPVTTHSYNPDPINI*
>g79.t1
MTAKLLSLVLIVAAMVSAEEETAAARLLVSKQVLNKYLVENMDILIKYTLFNVGTAPAVD
VKLVDNGFHPEVFVVVGGQLSAEIDRIPPQTNVSHVVTVRSNRYGYFNFTAAEVTYRPSE
DSEEVQFSISSAPGEGAIVALKDYDRKFSSHILDWAAFAVMTLPSLAIPFGLWYSSKSKY
EKLSKPKKTH*
>g80.t1
MAEYDVNSIISNIIDVNENTWSPLDKIPLINKEIENLKSDTKTYLRDSDFDIAAILAEAK
ELWVESRVLVDEMEACKSEIENETMAEILKSLESHDRLSEELASINFALNIVYDVLQCGR
YVKDFDEGREAQSFTRAVEAVSDMLQYIETPAEGFEKLDLYVNTKRTAESILDNLLRDLF
QEWDRMFTYASKPGTRKTEITITITLDESLIALDVLSALHKSKQLNLKVGDFAVFLLNEV
LKPMLHHDCSVYPETEEIVHIMIHYKQNYKPSYDNVISNLRVLLNFLSSKLSVEFITYHS
IMLELGNMISVEFLDLFINECLVETVPNNINEMQTYGRITSEIEEFQRFLSMVKFYPKVK
NYSLLKYVNDIDVLFADKSSQYFLETARTIMLKDLSVTMSIGVEHIPEAPCIPRRPENEK
YEDDEREALDILEKTIPKSLFYFPRCMISKTAQELLDLVYSVMDQAVQCSDVVCKKLYYT
ARLIFEMYDAVVPYHHENYLQTIPQYVALFHNNCMYLAHNMQTLGHKWLSMMEGREPHYS
ISFVDLVQKMRELGYKHLTIHMQQQRKQILDNIRSSDLNCIVVKDVLGENAEAAIRQCLR
QLQLLKNVWIGVFPINVFTRLMATLLNMFVEELIHRVCTVEDISMELATQLTEMYTLVVQ
KAPQLFKDSSHVEEHVHCWIKLQELIFVLKGSLKEIDNHWNDGTGPLAIHFTTEEIRNLI
KALFQNTQFRANLLSKIK*
>g81.t1
MNAVKLLLYRRTSSITISRAVTTKKKIPDTDDDEHLPIFQYPVSKSSDRRVYVWGLAETG
ALGIHMPRGKKGKKSYRNNFSKVYYPMRSSFCERFDVTNIACGYGFTVAAVETKEQHKVF
GTGINTDSQIGYHAPRMGHPLEMLLSPAPIYIPYKSLETKITALAAGRAHTLVLTDQEGV
YTLGNNAYGQCGRKINEREEYRGSMVSHNIRRLGQEDIVDVCCGQDHSIFLTSSGKVYAC
GWGADGQTGLGAFRSQAAPAPVRGDVTTENIVKVACTADCVLALNDKGELFGWGNSEYGQ
VPMATPQQQVNMSYSLRALTRGLGTIVDIASGGTFCLIANDQGDAFVWGYGLLGLGPNVQ
HSLKPKLIPPALFGRNEFNPHCAVRRVAAGLAHLAAATDAGDLYAWGRNRHGCLGLGHTK
DQYFPLKISIGARVVSVHCSVDHTVAMCEPFV*
>g82.t1
MPGVKIEAWRGKKGPAQYHRCQQFRHSSHGCHRPLACVRCGGPHHAYECERPKEEPATCA
NCGGPHPANNTSCPVFKAEARNKKAGTVARSTAAIIPTTAPTTADAPAGPERPQPEQASS
SLMAAANNPHERGAGGTTRKGKKKSRPKGKKSQRPPPAAQDPNEGTRAVLTAAVEVLQAV
LNALRAGENPVPVVLRGMADLLTQHGGQVKDLSTYRQDEIGRIRACRGLVVLVRRGVVHQ
PIPTPALDELKALGVEVEIAGRPLQIFATYKPPGLLQFIPDTHKLLDLGEDKAVLVAGDW
NSKHPAWNSNSMDPSGARLFTDADKFNYTVTGPDAPTHYPDGSHGIPDVIDLVVHRRLPC
PPSLEVLAESLGSDHQIILAVLAEIPVRTPQRAPRHTTDWTLFADRLTTTTTSWPVETPE
EVDRLAAGLTTAIQEAKEYATTEKPDTGSIPPLPPKIRRMLEEKRALRRQWQSTRCPVLK
NSLNRITVRVKAEVEAHSTEDWEHTIDEASDDTNALHKLCRRYTNTPAPVRPLLHEDGTL
RYRAEDRAELYADHLEKQFQPNATSEAEHVSAVEQHLRDYFDTNTDAQEDPIVFSPEMVA
RAIKLTKPRKAPGADGITNATLRRLPLKTTAAITRLYNGILRTGHFPTIWKTGNVIMLPK
PGKDKRRAASYRPITLLPTISKVFEGLLLRHLRPCLPVRAEQFGFRAEHSTTQQLTRIIH
NLTVAKNKKEKAAVVLLDMEKAFDRVWHDGLLYKLSLTDAPRRIVRVVRSFLADRKIRVV
VERATSSARPVMAGVPQGICLSPACYSTFTNDIPVADGCELYLYADDAAYTTTSMNKKRA
GQKIQNSLDLLPEWLSKWRLSVNVGKTQTVATGNTHKTPPLKLHGEEIVWRTRAKYLGVT
LDSRLTMCPHVKNILRQVKTCRFLLRPILTSRLPLRVKIGVYKCYIRPRLTYAAPAWYAL
TSETTRKNIEAAQMATIRNIVNAPRYVRNSTIQRDLDIETIEQFVRRLTSSMFARADASD
LAHIRNLAPLHARPPEGKKLPRELLVNQAEE*
>g83.t1
MKRGPSTPKEAATSHAGPSREREDSGKERTSRGRPTKTRETEARNSGSEGERREGDSKMQ
SRPLTERPPPLQKPTPTGKTGISGREGVSRERQIERPPPPPLTQPTTASTPTAGPSTGHR
RPAPPRAPLAGPEDNLALPPYMRSSASRSVRLLDMPDVSEPTLTPRSKLNLDFVALAAMK
NSGMFSPSVMQRMAMFLRDKEAALEEKLPSREQLEAEGLGELVQFLPGEKRPRSPEGEGS
IEETPKRSCLAPLPPRDPRMRGKDAPPTPPPAPPAPWKQPTTAPPPPRAPAAPAPAAPPA
LARTTAAASFADATRSPAAPAKATVSATAPSSDAAAGAQAPALDNAQKATDATAPKKPRL
PPLIVEHLPEWSSHIRKIRDLLGYPSNSRPYGKGIRFTPGSEQEYRAESRNKTAGTVART
ATAATATATTTTNTAARQEAPAGPTMLQSEQATASLMAAANNPPARGGGGAARKGKKKAK
KAKHPQPAAQVTAPAATIAPIVLPQVSAPEPYRGPETTKTGPPTRKPTTSAVRPGFAPAA
HHESKGETATGITNEGTKAVLTAAVEVLQAVLNALRAGENPVPVVGKAKLLRVLLNEQDI
DVALICETLLTVADKVGFPGYHTYRQDEDSAERACRGLVVLVRRRVIHQPLPQLNLSKMK
AIGVEVLVAGRPTRIYSTYKPPRLNQFIDDVHKILDLGADIPVIAAGDWNCKHPAWNSTT
TNPNGNRLFADADAHKYAVTGPDTPTHYGPLGRPDVIDLVVHNNVTTQLSLEVLPEDLGS
DHQPVITVLAAETARTSPPAPRHHTDWTLFSDRLETTATSWPVETPDEVDRLAAGLTTAI
QEAKEAATTATSTPSEGRLPPLPPRVRRLLEEKRNLRRQWQSTRCPLLKNRLNRLTERVR
AEVEANNTEDWEKSLDDATDDFNALHRLCRRYNRTTAPTRPLLHDDGTLRYRAEDRAEIY
ADHLEQQFRPNPTTEVEHVAAVEQHLESYFAATLEDEDAIFFSPAMPPPKPVQAGSVKIP
GRSARQGESQPGQRRPKPRDPGVRGSAERETARCSLALSPRAPPPLQKPIPTGNSGREGG
SRERQQIARSHSLTERPPPSPPIIPTAVRTQAAGPPAGRTAPPRAPPAPPAENLALPPYM
RSSSTRKTRLPDMPDLSEATMTPRSKLNLDFVALAAMKSSGMFSPGVMQRMAMYLRDKEA
AMEGEELPSLEDLEAEGLGELAQYLPGEKRPRSPEGEGGIEETPKRSCIAPLPPPETPA*
>g84.t1
MESEGDPSRPSQRRESRIPARQVVARNIFTQERTAVGPLAPATPATPASPTATPKAPAAS
PIARPRSSERTYTRSTTPADAAALHYPALATELAATENVKRRRSEAESSASSGSMAQDDK
RPRHFTPSSSEEEYAQAEEEESRTPSDPQASSPASPSPTPSPSTSYAAIESPRRSPPVME
VESQAPASSTPLPTNTAAPPSRGATPPPSSYAAAAAAPAAPSQQQAPDPTTTTRGTYPPI
VVEKLPNWPKHFAIISGKLGYAPHARPYGQGVRFLPKSAEEYRAVQAYLVAASSKDKELV
WFCYALESERPTKVCLRGLPMDTPPEDIEEALRKKGFQPTHVKPITGKRGRESRSIYIQL
GHLDEELNRLQMRCVRCAGDHPVAECTTPRDEPRCANCEGPHAACNRQCPAFIRAARRRN
ERFPPPLPGMPADQHRVQPPPQAQLAPGSNYFEMLPAVPQIAQSRPAAPSTRTGGGPRAG
KVAKSKMLRCEKCDFPALGTPTGAPSHPPPPTTVPITVLDTLSAVSPIARPRESETTYAR
TETPADAAALHYPALATEFAAADSVKRRRREAESSGASEQMSRDDKRPRHITSSDEDYEQ
AEEEESSSPLDSQPTSPASPSPSTSYVAIESPRRSTSTMEVESQAAASSTPLRPNTPASP
ARGSTPPPCSYAAAAAAPASPPKSPPPAPTDQVRASYPPIVVERMPNWHKHFAFITAKLG
YLPHARTYGQGYASSPGRPTNTGRYKPTS*
>g84.t2
MRNPNGNRLFADADAHKYAVSGPDTPTHYGALGIPDVIDLVVHKNLTTQLSLEVLPEDLG
SDHQPVITVLAAETARTSPPAPRYHTDWTLFSDRLATTATSWPVESPDEVDKLAAGLTTA
IQEAKEAATTVIPTPAEGRLPPLPPRVRRLLDEKRKLRRQWQSTRCPHLKNRLNRLTERV
RAEVAANSTEDWEKSLDDASDDFNALHRLCRRYTKSTTPTRPLLHDDGTLRYRAEDRAEI
YADHLEQQFRLNTTSEVEHVAAVEQHLESYFAAGLEDEDSIFFSPAMMNTPADSTRLYCH
IPVFVPHKCELSDSFSTFYLLTRVEQSPPSLPARRKLREPRAVRVPRVRPCVRGYGGSA*
>g85.t1
MNQAINVEQLNSALTSLRTLRSSVSHVFETLSNGLRADHGEDGKDKFLLELQELLNNVNI
NLRDLEQTVNGLPIPTAPLNLGNTTFLSQETTQDRQALYIQLVNSYKWTDKIHEYSSFAH
TLLSQNSLKRSYINSGSTKRRGKLQSNHNVAPLQVDNVINTIDRSYNDMKITISRPFASN
AVVQINLSHVLKAVVAFKGLLMEWVMVKGYGETLDLWTESRHHVFRKVTENAHAAMLHFY
SPTLPELAVRSFMTWLHSYVNLFSEPCKRCGCHLHHTSLLPPAWRDFRTLEPFHDECKQ*
>g86.t1
MRASSAKAASMGAMAATRGHTTPAHAALARRRAHAASDNKTAAGPSGARRGTGRARRLTP
PTRPPTLARPSPAPRAPAGLRSLQVRATTWDLPLEKSTDLFTLADYPLCMNVGDGVDEEL
ANNYRVVRGSRAAGSRSSPGDDSQRP*
>g87.t1
MAAVNCAFCLRCKNGHIFTSWTGSGGSGLSGSYSSADAGRLEYRHMDLVDLLRGILSEQG
PHEKRLLNSLLASYNTLERPVANESEALEVKFGLTLQQIIDVDEKNQILTTNLWLNLDEK
NQLLITNIWLSLEWNDYNLRWNDSEFGGVKDLRITPNKLWKPDVLMYNR*
>g87.t2
MAAVNCAFCLRCKNGHIFTSWTGSGGSGLSGSYSSADAGRLEYRHMDLVDLLRGILSEQG
PHEKRLLNSLLASYNTLERPVANESEALEVKFGLTLQQIIDVDEKNQLLITNIWLSLEWN
DYNLRWNDSEFGGVKDLRITPNKLWKPDVLMYNR*
>g87.t3
MAAVNCAFCLRCKNGHIFTSWTGSGGSGLSGSYSSADAGRLEYRHMDLVDLLRGILSEQG
PHEKRLLNSLLASYNTLERPVANESEALEVKFGLTLQQIIDVDEKNQILTTNLWLNLEWN
DYNLRWNDSEFGGVKDLRITPNKLWKPDVLMYNR*
>g88.t1
MLSADEGFDGTYQTNVVVRNNGSCLYVPPGIFKSTCKIDITWFPFDDQHCDMKFGSWTYD
GNQLDLVLKDESGGDLSDFITNGEWYLIGMPGKKNTITYACCPEPYVDVTFTIMIRRRTL
YYFFNLIVPCVLISSMALLGFTLPPDSGEKLTLGVTILLSLTVFLNLVAETLPQVSDAIP
LLGVTILLSQTVFSLLVGHVITKTSEAIPLIGTYFNCIMFMVASSVVLTVVVLNYHHRTA
DIHEMPQWIKTVFLQWLPWFLRMSRPGKKITRKTIMMNSRMRELELKERSSKSLLANVLD
IDDDFRHAPPPPNSTASTGNLGPGCSIFRTDFRRSFVRPSTMEDVGGGLGSHHRELHLIL
RELQFITARMKKADEEAELISDWKFAAMVVDRFCLYVFTFFTIVATVAVLLSAPHIIVH*
>g88.t2
MLSADEGFDGTYQTNVVVRNNGSCLYVPPGIFKSTCKIDITWFPFDDQHCDMKFGSWTYD
GNQLDLVLKDESGGDLSDFITNGEWYLIGMPGKKNTITYACCPEPYVDVTFTIMIRRRTL
YYFFNLIVPCVLISSMALLGFTLPPDSGEKLTLGVTILLSLTVFLNLVAETLPQVSDAIP
LLGTYFNCIMFMVASSVVLTVVVLNYHHRTADIHEMPQWIKTVFLQWLPWFLRMSRPGKK
ITRKTIMMNSRMRELELKERSSKSLLANVLDIDDDFRHAPPPPNSTASTGNLGPGCSIFR
TDFRRSFVRPSTMEDVGGGLGSHHRELHLILRELQFITARMKKADEEAELISDWKFAAMV
VDRFCLYVFTFFTIVATVAVLLSAPHIIVH*
>g89.t1
MPRSPPTTRKRAALRVIPDYPESPSEAPQDVPLPGTSRTEQVVTEQETLGTRPPSVCSRR
STDSARARREQINTETDMLKARIRQLEIEAGLVDKQIAKDRVTPPEETDRDSVNGQIDAN
ERVEHWLQDSHPPREFLRGENRLGDGRAPNNNKQDEPAKTNISKDEVLDRLVYALENMSR
GRPPPRQAQELPLFDGDPREWLPFKAAMRDSTQNYRLTDIENLARLRACLRGPARQAVSA
LLYSASDPDRIMKTLEQCFGRPGTIIDQAVGEVMRLPNVGASANELNIFAVKVQNVVTVI
ESVDPVGRNTDPRLPRMLSEKLSPHLKNKWYDYAFDRADGPESELTRLANFLMKEADRAI
QFSYEKSTVASARAVQPPASRPTFKKLDRARRPVYNTTEAAITCLCCGSGHRTDACGKVV
AMSVQERWNWAREARICYQCLNGKHRRFQCKAKRCGKGDCTRSHHMLLHSEPRPEVKEVQ
IESVITASAHTPVDSTQVLLKVCPVTIGGGRGKGVQTYALLDEGSTITLIDEQLAKSIGA
QGPVRALNIIGANSSQQESESRLVGISLAGQSGRPFKIKARTVRNLTLGRQTVSKELLQM
SHFKALPPDAVCYEGVRPQILIGADNWHLIVSRKLVTGSRRQPAASLTQLGWVIHGSMPK
SIVVNRASVLHVHTTQSPSDTNLNDIVRSHFEIDSLGIGREPRVVPGEERAIEIVKRTIT
KVNGRYEVGLPWVSDDATLPPSYNMAHSRLVGIERKMDRSQEFREAYTAQINSLIEKGYA
EPLGETNTYNQREWYLPHFAVTNPNKPGKVRLVFDAAAKSNGKCLNDILLEGPDLLQSLN
KVLYGFRVGRIALTADIREMFLRIKIREEDRVAQQFLWRGEDRVSPPRKYVMTSMIFGAR
SSPFLAHSVRDENAAVYKTSHPLAFDTITTSTYMDDWIVSFDSEETARRTVGEVRHVHAQ
AGFDLAGWSSNLDSVISEVPESDRAHAPKEIAGNAFIEDRALGILWQPKSDELGFNTSMP
RVPTDVRNLTRVPTKREALSAVMSVFDPLGLLSPYTIVAKIILQELWRQDLGWDEPLPHE
QAVAFADWQADLEYINRLKIPRCYDKREDIVDRQLHVFCDASEQAYAAVAYWRFVDSSGV
VRVSLVAGKAKVAPIKTQSIPRLELQAALIGARLASDVIDKHPWSDVGVCFWTDSTTVLQ
WIRNDTVRYKPYVAHRLAEIVELTKTEQWRWVPTASNVADDATRIGHSRLGPSSRWCTGP
SFLLRNEEPPSSAFGKELVAPLEEVLVTHTRCSPCLIAVERFSSYDRLVRALAYVLLFID
RCKKIPSSLDTKYTRRAELLIISQAQRASFPCEIDRLRVGKTVDRSSKIYKLDPVIGEDG
LMRLNGRIDAANIPAQRKNPPILDGRSLLAKLYIKREHERNNHMGREALVNNIRHQFWIT
RLRPAVRTIVGRCVRCRTRIGRPCDPVKGDLPALRLESYTRPFAYCGVDCYGPMLVTVGR
RREKRWGMLFTCLITRAIHIEIISSLSTDAAIMAIRRMGARRGAPHTMVSDNGTNFRGAD
VELCNAYKEWLPELEKFATTKGMSWRFIDPGAPNQGGAWERLIKSVKKSLLIVLNERAPK
DDVLATFTAEVEHTVNSRPLTHVSVNASDPEALTPNHFLIGSAVGLPFVGNCAVADRRAW
RATQALSDMFWQRWINEYLPTLAPRGDSHNGKENIKIGNLVIIADGLLPRNVWPRGLVEK
VYTGPDGVVRSAEIRTRGGIFRRPVCRLIILPVDDEARRSTPGGEL*
>g90.t1
MPVDLELVWSLALDSAQATMPVDPEVQLLTPAWRPGLAARRPCSPSFPGLALRLRDLECT
FRSVNQRAGILLRLFLAGRYQYPLVSFPGWPLVAY*
>g91.t1
MYTCASCGLKNTDGPACSVCKQRFDFACSGVSEAEYRKLGDRNNHWRCPKCKASPTPSPA
ITSPLPHSSQLDETQGQLSSIMLQLAPLASLVEDVKSIKTDIVNLTDSLNLAHEHIHKFF
DTIKNLETRIVKVEKATSDVFNLQEQDRTAASPRTRAITGAGKNRGDRAATAQKRQGPCL
SAQVRRASRDSQCLGQAPKHGVAGAYPKGGRPPTYGTVAPPSGQPKKPKSTPSMSADAHV
IAEAFDFLGTFDMKEFREFAHAIAGTNGDHRNRCAVITHYADLLDRIGEYQFTAALRPSS
HPLDQVREFAQRAAIRAYDTYRRVPEDTALPKERFKSAWPRSETISGEKSRPNSSLAILG
LC*
>g92.t1
MLKNIILTFFLFASAKCQSNKDLYNGQFNNDYYNTRPQEKSREYRLPNPGDSDYRTYVYN
NRRYGTDPTRYNPYNPNINQPGGFPYNPINTNPLDDQFKYNTNRDPNNPDALFPGVLGGW
REDLQGRERRDSRQLKRDIFVNTNFGQVQGFKVYLYDNPDPDSGYRPWLTPVERIQGEVS
VFLGIPYARPPVLEGRFKPPRQHPGWQLMQAVDWGPACPQPVRFTGATKGIRDMDEDCLY
LNIFSPNTEAGATAQKYPVMVYIHGGQFSSGASNLFPAHMLAAFYNVVVVSFNYRLGALG
FLSTADENSPGNYGILDQAMALRWVRDNIEPFNGDHELVTLFGPGAGAASAGLLALAPRT
RHLVSRVIAQSGSALADWALIEDKFRVQNTSLVFGKLLGCPIDSSWKLVNCLRQGRSFYE
LGNAEFQPQVGFIPWGPVLENNFTFPGDEWYEGWRERDWHFLQQPADQLVRARAFNPALR
YMTGVTTQEAAYVLYNNDSLAPTYEIDERWFDQKVRELVLRYNYTLNPRGVFDAVRYMYT
YHPEPHNVSAIRDQYIHLLSDFLYRAPTDKLVKLLLEQQVPVYMYVLNTTVEASGWPEWR
RYAHDTEHAFLAGAPFMDQEFFPRRQRVERQAWTPNDRNMSHFFMKAYSDFARFGNPSRS
RILGVHFEQARAGQLRYLNLNTTFNSSIQLNYRQTELAFWTLYLPSVVGRLVPTYPPFTE
YWWEPKQPLQIAFWSLSGACLLLLVLLVVACMLWRNAKRAIPPKWKLVPAIETERYYSGD
IFMVPGELGGVGGVGGVGGPGGGVDNASRSRDNVYEYRDVPVKRPHTPQTLTRTISEAPM
LESRPASQASSGSALSLKAAPLPAPQPAPLPAPLLRARSRTLLVRGVPQTTV*
>g92.t2
MLKNIILTFFLFASAKCQSNKDLYNGQFNNDYYNTRPQEKSREYRLPNPGDSDYRTYVYN
NRRYGTDPTRYNPYNPNINQPGGFPYNPINTNPLDDQFKYNTNRDPNNPDALFPGVLGGW
REDLQGRERRDSRQLKRDIFVNTNFGQVQGFKVYLYDNPDPDSGYRPWLTPVERIQGEVS
VFLGIPYARPPVLEGRFKPPRQHPGWQLMQAVDWGPACPQPVRFTGATKGIRDMDEDCLY
LNIFSPNTEAGATAQKYPVMVYIHGGQFSSGASNLFPAHMLAAFYNVVVVSFNYRLGALG
FLSTADENSPGNYGILDQAMALRWVRDNIEPFNGDHELVTLFGPGAGAASAGLLALAPRT
RHLVSRVIAQSGSALADWALIEDKFRVQNTSLVFGKLLGCPIDSSWKLVNCLRQGRSFYE
LGNAEFQPQVGFIPWGPVLENNFTFPGDEWYEGWRERDWHFLQQPADQLVRARAFNPALR
YMTGVTTQEAAYVLYNNDSLAPTYEIDERWFDQKVRELVLRYNYTLNPRGVFDAVRYMYT
YHPEPHNVSAIRDQYIHLLSDFLYRAPTDKLVKLLLEQQVPVYMYVLNTTVEASGWPEWR
RYAHDTEHAFLAGAPFMDQEFFPRRQRVERQAWTPNDRNMSHFFMKAYSDFARFGNPSRS
RILGVHFEQARAGQLRYLNLNTTFNSSIQLNYRQTELAFWTLYLPSVVGRLVPTYPPFTE
YWWEPKQPLQIAFWSLSGACLLLLVLLVVACMLWRNAKRETERYYSGDIFMVPGELGGVG
GVGGVGGPGGGVDNASRSRDNVYEYRDVPVKRPHTPQTLTRTISEAPMLESRPASQASSG
SALSLKAAPLPAPQPAPLPAPLLRARSRTLLVRGVPQTTV*
>g93.t1
MAKPLQKERENRSADKKDISFHPYNITPESAQTAILLLESTESEILCQTLRAITKFAAQE
IQNRYVLFELDAIKYILPHVEHHELNVRRFALKSLAQLCQLPRGPEQVLANPQNLRKIAF
MLAKVEDVFVLEFASLVLSELTREPLGCEQLVSANILNSLCTRMKNSLDPDVQKNCLQTL
SNLLDDPVCASEVTKSHQFNWPSLLALMQSKYLAIQHAALKTVDQLICRHNDQVVQKTFR
ASTGVLDLCDILESYEFRDVHATVLRVLRHYVASEANAAHVLRAGCVLRLLAYLDMALPA
MKPHCLALLTNMSFTNNGRDALFETGTDLVFCQQLLSCNVELLADAALGVANMTQLLPAA
VRMSDTNIIDALCTILSDDAANWFYIRMNALRALAELCRIIPKAAFTVVEPKTFASLRNI
NRKFKDNPIEAQRLAVQCYINLQNYDVSSRAMLHADFVHELLNILQRIDINLKIATCTVL
SGLMKEEVARDLFTAKKGEEVVSSNLRIEHVGLRSALCALIALSVTRDGADVYLQLGTIH
YMVGNKQARYVVCGWEAALEAVFRCHPSAKLAYTGRLEINDFTHDGFYVQKRLGETCPTL
QALASFAPPHRDPVLLAALAPPTTLSAADIANTDRESSSKLGLAAGGSGHRPPLPDDPDL
RAYIHRLRIWFGDPTKSLQYFEIEDAHYDVRYRDKCSEVSLTLKQRAELLAEFVCEQMSG
VTQERDCSMPSVDLHLSDLMAELQSRVIGIGYIRCGGALERAVLYKVLADRLGLPCSLHR
ASGAHAWCEVAVPEPDPSEVAGDERYPAGLLRANYVVELSAGARRGGRLGARGGPASPAS
PACGGCHPRAPYTARAPPALCRCPQ*
>g94.t1
MPRRNIFVRSIGNAARKFRVFQEVWLLPFWGRGWWAVVPLWTLDTLVLMVKLCSTCAMAA
FRLFIPPTMKSLYGETIVITGAGQGLGRELAVQLAELGATVVCWDNDARSNNAVVDEIRK
KDGDCFGYTVDVRAREQVRSVAVRMRRQLGDVSMVVSVVSNTSALACAPLTHLRPDAVAN
LIEVNLMAHFWIIQAFLPNMIERRHGHIVAINSSAGLMPCADMVPYCAANFGLRGLMEAI
TEELRLDAWTKNIHMTSVYLATVFTGLYPTPTHRFTSWYSEITVNEAARIIIQGIRKNSK
NISIPGNMRTLIKINNLMPYRIRIIFADFFNFGHRGWFCFC*
>g95.t1
MVNMENYCRLCLDVNPTTTKHISILEDPTVLLHLKSCLAVTITPNDILPKEMCVSCVSQL
NEFYNFQLNARCSQDWLESCLQEKNKKTIEKTHVHPLPDSEYNSDSLLEFLNNTANIEEY
LNNLGREDIPSIVSMLDRTESETKKYKIPSPKKNELPTKKKLTQMDVDILDSDVDVVKEI
LMKETEPKKTTSTEKGTFACFACKTIVDSIQKLSQHFSICDNASRTCIYCNILFNSKQKM
REHLLSHNRLSPLTCNCGMKFGSKEKMLQHYKNCNIDHIAAMGFIHRCKQCGQTFRDRFH
LYRHAREHVLKTEAKVCDICGHKFIGNDMLLKHRKDQHNQPDKCLYKCKICNKSLSDRKE
MYIHVKKHTESKELHKHLCESCGRSFATKAILLRHTQQHSKRNDYQCSICDLTFSEARSR
DEHVLGHVEKAICDKCGQSVNRYKLDAHVCM*
>g96.t1
MSSKDDPNLEAEESLLYSARHGETSVVKALLDAKKEGKLTLDINCKGKSKSNLGWTPLHL
ATYFANVDVVEALLDAGANVDEVNETGDTALHKASFIGNEELVIMLLNHKADLSIMNGEG
RTACDVCKTQDVQRLLEAAQRAERRARERALLNAAKDGHVELVQELLSSSNPPNINCVDA
QGNTCLHCAAYRGHTRVAVLLLQNGVDTTLKNNSGQLAIDLAKDNEMREVLSVRPVQRLQ
RTAARFEGPLLRRSRFLGWRPVWAVLQRGVLLYYGSRAEAAREGGRWRARKYLDGARLTA
PDAEPALLLVAFSDGDTHRLAVPPADPAPATRQSWITALNEHIAYSGHYLWAGAAPDAAR
EATEDMDDDCKPLGSMQDALTRATNSLALLDTQLRECGAIVAALDKSVNVGNSLHHSAYM
RFQHACGSGAAALAALRHCAALVAQARDRDRAALATQIERNRVLEEALAALARTHHALEM
SVAEELTKSKRKKNLSSTPSQNESKENFFDVYEDTDDDDTLVTAGLSSPLGALSPWGSSP
DLTRRTPIGSLDGDGEKTPTNDERDTWRLSGISGVSGVSGVSGASGLSGSSGSLHTAASP
PSGSSLGTLVSQGGHVYRNARPYRNTTKPSSQWSL*
>g97.t1
MEENADGLYKYRTTLPVAQFSRGDFSLWSVLKNCVGKELSKITMPVVFNEPLSFLQRMLE
YLEYAHLLRMASEQTDPVARMEYIAAFAVSALASNWERLGKPFNPLLGETYELERPEFRA
VCEQVSHHPPVSAFHADSPHFVFHGSVHPKLKFCGKSVEIQPKGHVTVELPRWGEAYTWS
NVNCCVHNVIVGKLWIEQYGAMEVTCHGGAGLKANLAFKPAGFNNRDLHRVDGFITDQSK
KRIKFLYGKWTEYIKCCPSAAHELWARERGDEAGAPSPAHTPKKVLAKLNSFKVGALRSM
SIQDSDDAENSDEVPKPDESYNIDIPGSTTLWEARPRPPNSAQYYQFTEFAMSLNEVEAG
MRGQLCPTDSRLRPDVRRLEQGDIDAAAAEKTRLEDKQRAARKLLKKGPAWQPRYTPYTH
THTHTHLEDKQRAARKLLKKGPAWQPRYTPYTHTHTSRTSSAPPASCSRRAPPGSPGTLP
THTHTHTLRGQAARRPQAAQEGPRLAAQVHSLHTHTHTPRGQAARRPQAAQEGPRLAAQV
HSLHTHTHTHLEDKQRAARKLLKKGPAWQPRWFSQGTNPYTKQEDWLYNGGYWDRNYQHL
KDVDIF*
>g98.t1
MSYASVVFAHASIKTNINNLQRIQNRFMRFATGAPPYVRNIDFHKDLELSTIFHYLKCAS
RRHFDKAPHHPNPLVVQALRL*
>g99.t1
MVSQTRTPTVAAPSTWDRPPQYTGQRRPPTARPIKPAPVSPMSADAHVIAEAFDFLGTFE
MKEFREFHHATAGTNSDYRTREDLEALFDLGSAVFIGGDAGDLNCKHPRWNSAVTYGNGS
KLDGLIDVFNYEIWGPIEPTHYPFNTPSKPLLDQIPDVIESLDDANSAIDLVTAHIQTVV
KDCLREIVVANDRRWELPEDVIELITEKRAAIRAYDTYPTEECRRISGSFFGDQLSDILR
ELPAAIIRHYVGVGENDVELKPGHQSYWGFARYIGLDVFDIMPPLNRPNTNVPAFDDSEK
AECLADSLVAQFTPSTAQIDAIHLEEVEREVESALSGPLESDPHPLSPRGSHRDSASPP*
>g100.t1
MMRTDEQGIAMKVYQGLMMALELIVLTIKMYASWFYGIYLFFVPPEPKSVKGEIVLITGA
GHGMGREMALRFAQLGSVVVCVDINPTGNQETVDMIKDKKGKAHSYQCDVTNTESIREMA
EKIQREVGEVTMLVNNAGIMPCKPLLKHTDKEIRASYEVNVLAHLWLLKAFLPPMMERNH
GHIVAMSSMAGVVGLRNLVPYCGTKFAVRGIMEALHEELREDQRDFSGIKTTTICPFIVD
TGLCKNPKIKFPSLMNILTPQEAADKILDAVRRNYSEITIPSSLYYLNAICRVFPRTVPL
HLKDYLDSGLEEHE*
>g101.t1
MIKNGVIVCDQRKDDNITLALYLVRVALEFVWAIIRSFFEIGRAFIRWLFPMEPKDVTGE
LVLITGSGHGMGREMALRFARLGAAVVCVDINPAGNDETYKMIQEEKGKAYKYQCDVTDR
AAVMELAQRVRRDAGTDVTILVNNAGIMPCKPLLEQTEQQIRLMNDINVNAHIWTLQAFL
PPMMERNHGHVVAMSSMAGLMGLRNLVPYCGSKYAVRGIMHALAVELRDHPRALHGIKLT
TVFPYMVNTGFCRNPRIRFQDSMKMVDPADAADMIVNAVRRNIKEISLPKDLYYMNRFVY
QPLPFSAASVWDDFFDTGCDPQD*
>g102.t1
MGATQWGKLCTKVKKIEAEYFKSDHVVDMMTEKFIIRVDDDDSDSNDDEGSSDDSDEDEV
AESSTNTASSSGFHATRDDLMEGVAPLV*
>g103.t1
MNSDNYERWLRTKLMPNLPPNSVVVVDNASYHNKQVDAAPTANTKKADMQLWLRLKGIPF
EECMLKPELYNIIKKQEEFKKFKRSRPFCTPFAPVSPGLESYKNGLVPNKGICCQ*
>g104.t1
MVLHRKERKMIYNVYCFMKTEADNNAAVNLKQCMKRTAEATKCSESTVRRIVKGSKDSEF
LTVFRTPGKNKRIKQKPVTELGQL*
>g105.t1
MARTKQTARKSTGGKAPRKQLATKAARKSAPATGGVKKPHRYRPGTVALREIRRYQKSTE
LLIRKLPFQRLVREIAQDFKTDLRFQSSAVMALQEASEAYLVGLFEDTNLCAIHAKRVTI
MPKDIQLARRIRGERA*
>g106.t1
MHPARATADTMWPVAAVPLAARAPFPVVPEREMPPTIGARPELNVPQPQRQRDPRTRYNS
ARLAPAGPVAPRQPEEEVVGGGLAVHRAPPPAAATAAAVVARRAAPAARAAPAAPPAPAR
APAPAPAAPPAAPASTAPATPAAPATKGKGASGSFKLESKSAAAAASKKPTGGKGAKGGA
ATKGGKKSAAASSSSASPSKAKSSAATKDKKAAAAKKKPAAAKKKPAAAKKAATPAKSKS
AAPKAKKTAKPPTKKPKAPKPKKAAAAPKSKPAAKKAGAAKK*
>g107.t1
MARTKQTARKSTGGKAPRKQLATKAARKSAPATGGVKKPHRYRPGTVALREIRRYQKSTE
LLIRKLPFQRLVREIAQDFKTDLRFQSSAVMALQEASEAYLVGLFEDTNLCAIHAKRVTI
MPKDIQLARRIRGERA*
>g108.t1
MAWANSRNSFMSKVPRKSKASAITCASADIGGADLGWMGLAAGGGRLCPIDWGAATLGVR
ACDTMLGGLAQALGVAGGAVEKCGEALTLMTRLLGVGVGRLTTAILACTCDGAGAWACGG
AALALGALRPLPPLVPRALRRGARGQPR*
>g109.t1
MARTKQTARKSTGGKAPRKQLATKAARKSAPATGGVKKPHRYRPGTVALREIRRYQKSTE
LLIRKLPFQRLVREIAQDFKTDLRFQSSAVMALQEASEAYLVGLFEDTNLCAIHAKRVTI
MPKDIQLARRIRGERA*
>g110.t1
MARTKQTARKSTGGKAPRKQLATKAARKSAPATGGVKKPHRYRPGTVALREIRRYQKSTE
LLIRKLPFQRLVREIAQDFKTDLRFQSSAVMALQEASEAYLVGLFEDTNLCAIHAKRVTI
MPKDIQLARRIRGERA*
>g111.t1
MNLCDLMDGDIKRETDGRASERASERASERARKSERGTGHTANYRGCPRAPRRKARGTRG
GRGRKAPSARAAPPQAHAPAPSQVQAKIAVVKRPTPTPNKRVINVSASPHFSTAPPATPN
AWAKPPSMVSQARTPKVAAPQSMGQRRPPPAARPIQPKSAPPMSADAHVIAEAFDFLGTF
DMKEFREFAHAIAGTNGDHRNRPDVLDISVLKGVTLTLRSIETIHDLDSDHRPVLIHLGQ
PEAAVPKTKTIIDWGRLGDAFEATSSPLLDQIPDNIESLDDANSAIDLVTAHIQTVVKDC
SREIVVANDRRWELPEDVRELITEKRAAIRAYDTYPTEECRRTLRSLEREVKERMTEIRN
DQWGKKTSELEPGHQAYWGFARYIGVDVSHLTPP*
>g111.t2
MDKSTCRCKPRALSLAIFNANGLSRQLDQVREFAQSHEIDVFLIQETFLAPARSTPKIAN
YRSVRNDRLNKRGGGTIIYYKNSLHCVPLETPQLENIEASVCKIAMTGHSPLVIVSAYLS
PLKTILRDDLEALFDLGSAVFIGGDLNSKHTRWNSAVTNSNGRKLDGLTDVFNYEICGPI
EPTHYPYNINCRPDVLDISVLKGVTLTLRSIETIHDLDSDHRPVLIHLGQPEAAVPKTKT
IIDWGRLGDAFEATSSPLLDQIPDNIESLDDANSAIDLVTAHIQTVVKDCSREIVVANDR
RWELPEDVRELITEKRAAIRAYDTYPTEECRRTLRSLEREVKERMTEIRNDQWGKKTSEL
EPGHQAYWGFARYIGVDVFNTMPPLNRPNTNVPAFDDSEKAECLADSLEAQCTPSTAPIN
AKHRKEVEREVETALSRPPDGDPIPPVTLEEVTEIVHHLHSKKSPGEDGITNKMVKHLSP
ALLYLLVCIYNVLLSNCAFPNIWKAATVIGIHKPGKPRTEPSSYRPISLLNTLGKIFEKL
ILARLKEVALTKKILMDEQFGFRPKHSCVHQVHRLTEHILTGLQFRRPHPTAALFFDVAK
AFDKVWHQGLICKLYRLGVPDRLVRLISDYLTNRTFRYRVEGTLSTSRPLRAGVPQGSAL
SPLLYSLFTSDVPRPRKVELALFADDTALYTTGRNLDRATERLQKAARKLGKWFRLWRID
VNPLKSAAVVFYRGATESHPIPSLRPREITMYDKPIPWQKTVKYLGVTFNSTMTFAEHIK
VVRNRAAFVLGRLYPLIGKASKMALRHKVTIYKACIRPIMSYASVAFAHTSKTNIDKLQR
IQNRFMRIATGAPRYVRNIDLHKDLELPTISHYFKCASRRYFDKAPHHPNPLVVQACDYI
PKNIPSTSRRKVTRRPRHVLGDPDDDFTVNNPPLSEEDSRTLNTQSHTTSIHRPRRRRRG
PLFLTTSARSAVRGSSPSRVLTPPGRRPKPRPVPRSEVPLGSSPPSPHAVGTTVRPQGTR
AEVPTTLIQAELP*
>g112.t1
MAWANSRNSFMSKVPRKSKASAITCASADIGGADLGWMGLAAGGGRLCPIDWGAATLGVR
ACDTMLGGLAQALGVAGGAVEKCGEALTLMTRLLGVGVGRLTTAILACTCDGAGAWACGG
AALALGALRPLPPLVPRALRRGARGQPR*
>g113.t1
MPPKTSGKAAKKSGKAQKNISKSDKKKKKHKRKESYAIYIYKVLKQVHPDTGISSKAMSI
MNSFVNDIFERIAAEASRLAHYNKRSTITSREVQTSVRLLLPGELAKHAVSEGTKAVTKY
TSSK*
>g114.t1
MSGRGKGGKVKGKAKSRSNRAGLQFPVGRIHRLLRKGNYAERVGAGAPVYLAAVMEYLAA
EVLELAGNAARDNKKTRIIPRHLQLAIRNDEELNKLLSGVTIAQGGVLPNIQAVLLPKKT
EKKA*
>g115.t1
MADTAVANDIPAPATPAKKPKSSASGAGGAKKPKAKPTHPKTSEMVNSAIKELKERSGSS
LQAIKKYIAAQYDVDAEKLAPFIRKYLKSAVESGALIQTKGKGASGSFKLESKSAAAAAS
KKPTGGKGAKGGAATKGGKKSAAASSSSASPSKAKSSAATKDKKAAAAKKKPAAAKKKPA
AAKKAATPAKSKSAAPKAKKTAKPPTKKPKAPKPKKAAAAPKSKPAAKKAGAAKK*
>g116.t1
MTGRGKGGKGLGKGGAKRHRKVLRDNIQGITKPAIRRLARRGGVKRISGLIYEETRGVLK
VFLENVIRDAVTYTEHAKRKTVTAMDVVYALKRQGRTLYGFGG*
>g117.t1
MARTKQTARKSTGGKAPRKQLATKAARKSAPATGGVKKPHRYRPGTVALREIRRYQKSTE
LLIRKLPFQRLVREIAQDFKTDLRFQSSAVMALQEASEAYLVGLFEDTNLCAIHAKRVTI
MPKDIQLARRIRGERA*
>g118.t1
MPPKTSGKAAKKSGKAQKNISKSDKKKKKHKRKESYAIYIYKVLKQTGHTANYRGCPRAP
RRKARGTRGGRGRKAPSARAAPPQAHAPAPSQVQAKIAVVKRPTPTPNKRVINVSASPHF
STAPPATPNAWAKPPSMVSQARTPKVAAPQSMGQRRPPPAARPIQPKSAPPMSADAHVIA
EAFDFLGTFDMKEFREFAHAIAGTNGDHRNRPDVLDISVLKGVTLTLRSIETIHDLDSDH
RPVLIHLGQPEAAVPKTKTIIDWGRLGDAFEATSSPLLDQIPDNIESLDDANSAIDLVTA
HIQTVVKDCSREIVVANDRRWELPEDVRELITEKRAAIRAYDTYPTEECRRTLRSLEREV
KERMTEIRNDQWGKKTSELEPGHQAYWGFARYIGVDMPNLWPRRAQLPPAGEVRQVHWLT
SDCGLHQECRRAGLLL*
>g119.t1
MAWANSRNSFMSKVPRKSKASAITCASADIGGADLGWMGLAAGGGRLCPIDWGAATLGVR
ACDTMLGGLAQALGVAGGAVEKCGEALTLMTRLLGVGVGRLTTAILACTCDGAGAWACGG
AALALGALRPLPPLVPRALRRGARGQPR*
>g120.t1
MARTKQTARKSTGGKAPRKQLATKAARKSAPATGGVKKPHRYRPGTVALREIRRYQKSTE
LLIRKLPFQRLVREIAQDFKTDLRFQSSAVMALQEASEAYLVGLFEDTNLCAIHAKRVTI
MPKDIQLARRIRGERA*
>g121.t1
MARTKQTARKSTGGKAPRKQLATKAARKSAPATGGVKKPHRYRPGTVALREIRRYQKSTE
LLIRKLPFQRLVREIAQDFKTDLRFQSSAVMALQEASEAYLVGLFEDTNLCAIHAKRVTI
MPKDIQLARRIRGERA*
>g122.t1
MARTKQTARKSTGGKAPRKQLATKAARKSAPATGGVKKPHRYRPGTVALREIRRYQKSTE
LLIRKLPFQRLVREIAQDFKTDLRFQSSAVMALQEASEAYLVGLFEDTNLCAIHAKRVTI
MPKDIQLARRIRGERA*
>g123.t1
MARTKQTARKSTGGKAPRKQLATKAARKSAPATGGVKKPHRYRPGTVALREIRRYQKSTE
LLIRKLPFQRLVREIAQDFKTDLRFQSSAVMALQEASEAYLVGLFEDTNLCAIHAKRVTI
MPKDIQLARRIRGERA*
>g124.t1
MARTKQTARKSTGGKAPRKQLATKAARKSAPATGGVKKPHRYRPGTVALREIRRYQKSTE
LLIRKLPFQRLVREIAQDFKTDLRFQSSAVMALQEASEAYLVGLFEDTNLCAIHAKRVTI
MPKDIQLARRIRGERA*
>g125.t1
MARTKQTARKSTGGKAPRKQLATKAARKSAPATGGVKKPHRYRPGTVALREIRRYQKSTE
LLIRKLPFQRLVREIAQDFKTDLRFQSSAVMALQEASEAYLVGLFEDTNLCAIHAKRVTI
MPKDIQLARRIRGERA*
>g126.t1
MARTKQTARKSTGGKAPRKQLATKAARKSAPATGGVKKPHRYRPGTVALREIRRYQKSTE
LLIRKLPFQRLVREIAQDFKTDLRFQSSAVMALQEASEAYLVGLFEDTNLCAIHAKRVTI
MPKDIQLARRIRGERA*
>g127.t1
MARTKQTARKSTGGKAPRKQLATKAARKSAPATGGVKKPHRYRPGTVALREIRRYQKSTE
LLIRKLPFQRLVREIAQDFKTDLRFQSSAVMALQEASEAYLVGLFEDTNLCAIHAKRVTI
MPKDIQLARRIRGERA*
>g128.t1
MAWANSRNSFMSKVPRKSKASAITCASADIGGADLGWMGLAAGGGRLCPIDWGAATLGVR
ACDTMLGGLAQALGVAGGAVEKCGEALTLMTRLLGVGVGRLTTAILACTCDGAGAWACGG
AALALGALRPLPPLVPRALRRGARGQPR*
>g129.t1
MARTKQTARKSTGGKAPRKQLATKAARKSAPATGGVKKPHRYRPGTVALREIRRYQKSTE
LLIRKLPFQRLVREIAQDFKTDLRFQSSAVMALQEASEAYLVGLFEDTNLCAIHAKRVTI
MPKDIQLARRIRGERA*
>g130.t1
MARTKQTARKSTGGKAPRKQLATKAARKSAPATGGVKKPHRYRPGTVALREIRRYQKSTE
LLIRKLPFQRLVREIAQDFKTDLRFQSSAVMALQEASEAYLVGLFEDTNLCAIHAKRVTI
MPKDIQLARRIRGERA*
>g131.t1
MARTKQTARKSTGGKAPRKQLATKAARKSAPATGGVKKPHRYRPGTVALREIRRYQKSTE
LLIRKLPFQRLVREIAQDFKTDLRFQSSAVMALQEASEAYLVGLFEDTNLCAIHAKRVTI
MPKDIQLARRIRGERA*
>g132.t1
MARTKQTARKSTGGKAPRKQLATKAARKSAPATGGVKKPHRYRPGTVALREIRRYQKSTE
LLIRKLPFQRLVREIAQDFKTDLRFQSSAVMALQEASEAYLVGLFEDTNLCAIHAKRVTI
MPKDIQLARRIRGERA*
>g133.t1
MARTKQTARKSTGGKAPRKQLATKAARKSAPATGGVKKPHRYRPGTVALREIRRYQKSTE
LLIRKLPFQRLVREIAQDFKTDLRFQSSAVMALQEASEAYLVGLFEDTNLCAIHAKRVTI
MPKDIQLARRIRGERA*
>g134.t1
MAWANSRNSFMSKVPRKSKASAITCASADIGGADLGWMGLAAGGGRLCPIDWGAATLGVR
ACDTMLGGLAQALGVAGGAVEKCGEALTLMTRLLGVGVGRLTTAILACTCDGAGAWACGG
AALALGALRPLPPLVPRALRRGARGQPR*
>g135.t1
MARTKQTARKSTGGKAPRKQLATKAARKSAPATGGVKKPHRYRPGTVALREIRRYQKSTE
LLIRKLPFQRLVREIAQDFKTDLRFQSSAVMALQEASEAYLVGLFEDTNLCAIHAKRVTI
MPKDIQLARRIRGERA*
>g136.t1
MAWANSRNSFMSKVPRKSKASAITCASADIGGADLGLMGLAAGGGRLCPIDWGAATLGVR
ACDTMLGGLAQALGVAGGAVEKCGEALTLMTRLLGVGVGRLTTAILACTCDGAGAWACGG
AALALGALRPLPPLVPRALRRGARGQPR*
>g137.t1
MARTKQTARKSTGGKAPRKQLATKAARKSAPATGGVKKPHRYRPGTVALREIRRYQKSTE
LLIRKLPFQRLVREIAQDFKTDLRFQSSAVMALQEASEAYLVGLFEDTNLCAIHAKRVTI
MPKDIQLARRIRGERA*
>g138.t1
MAWANSRNSFMSKVPRKSKASAITCASADIGGADLGWMGLAAGGGRLCPIDWGAATLGVR
ACDTMLGGLAQALGVAGGAVEKCGEALTLMTRLLGVGVGRLTTAILACTCDGAGAWACGG
AALALGALRPLPPLVPRALRRGARGQPR*
>g139.t1
MARTKQTARKSTGGKAPRKQLATKAARKSAPATGGVKKPHRYRPGTVALREIRRYQKSTE
LLIRKLPFQRLVREIAQDFKTDLRFQSSAVMALQEASEAYLVGLFEDTNLCAIHAKRVTI
MPKDIQLARRIRGERA*
>g140.t1
MARTKQTARKSTGGKAPRKQLATKAARKSAPATGGVKKPHRYRPGTVALREIRRYQKSTE
LLIRKLPFQRLVREIAQDFKTDLRFQSSAVMALQEASEAYLVGLFEDTNLCAIHAKRVTI
MPKDIQLARRIRGERA*
>g141.t1
MARTKQTARKSTGGKAPRKQLATKAARKSAPATGGVKKPHRYRPGTVALREIRRYQKSTE
LLIRKLPFQRLVREIAQDFKTDLRFQSSAVMALQEASEAYLVGLFEDTNLCAIHAKRVTI
MPKDIQLARRIRGERA*
>g142.t1
MHPTRTAADTMWPVAAIPQAARAPYTVFPERATAPTIGARPELYAPQPQRQRDPRTQYNS
ARLAPAGPVAPRQPEEEVVGGGLAVHRAPPPAAATAAAAAAAVVARRAAPAARAAPAARA
APAAPPAPARAPAPAPAAPPAAPASTAPATPSAPATKGKGASGSFKLESKSAAAAASKKP
TGGKGAKGGAATKGGKKSAAASSSSASPSKAKSSAATKDKKAAAAKKKPAAAKKKPAAAK
KAATPAKSKSAAPKAKKTAKPPTKKPKAPKPKKAAAAPKSKPAAKKAGAAKK*
>g143.t1
MARTKQTARKSTGGKAPRKQLATKAARKSAPATGGVKKPHRYRPGTVALREIRRYQKSTE
LLIRKLPFQRLVREIAQDFKTDLRFQSSAVMALQEASEAYLVGLFEDTNLCAIHAKRVTI
MPKDIQLARRIRGERA*
>g144.t1
MSNLTKKRSPIWKHFAVINGDKAKCEYCLKVISYSGGGSGNLSRHMKKVHATISIDPNVV
PINIPVQLNPVELSTDIVNLNQSSTLQQSAVQVTVLNTQSKIDSYARSMRPLPVQKLKQL
DEQVVKFIVKGYHPFSIVEEDEFKKMIRMMLPTYVLPTRKTVSNSLIPKMYQFTKEKILK
LCSEAEAVCLTTDGWTSINNTSYIAVTAHYISNESELKSPLLGCIDFNERHTSQNLANFL
NNEISKWGLQNKIVGIVTDNAANIVAAVRLLNWRHFPCFAHTVNLVVQHSLNSIKEQVDQ
VKSIVEYFKHSSSANNRLQANQTQLGLPVLKLKQSVITRWNSTFDMLDRMIKIKDAVIYT
LAKEQPRLNTLKPEDWSLLEKSVGILNIFNEVTKEISSEKSVSISKVLVLVRIMKTHVAQ
SLTAAEQAHPQLLQLLEGLQKQLHERFRDVEGNVLVADAAFLDPRFKKHAFCSTEKYEQC
LKGIKAKLHSICKEDNTVPTAPESSNISNEPSTSNMWSLFDKEVEKEIIKNPTAATIIEL
EKYLKEPIIKRTDDPLKWWHERRVMYPHLYTLVKRRLCVTATSVPCERIFSKAGLTIRDK
RSCLKPEKASQIIFISHNLDI*
>g145.t1
MARTKQTARKSTGGKAPRKQLATKAARKSAPATGGVKKPHRYRPGTVALREIRRYQKSTE
LLIRKLPFQRLVREIAQDFKTDLRFQSSAVMALQEASEAYLVGLFEDTNLCAIHAKRVTI
MPKDIQLARRIRGERA*
>g146.t1
MEGAEMADVAVEADAADEEEIDVPTEVQEEPDEEEDSDFSDGEVEWPKMGERERDRDWAR
GGSSEHGERGRDGPGSWDWSLSGGNKIRLGGRHDV*
>g147.t1
MHPTRTAADTMWPVAAIPQAARAPYTVFPERATAPTIGARPELYAPQPQRQRDPRTQYNS
ARLAPAGPVAPRQPEEEVVGGGLAVHRAPPPAAAATAAAVVARRAAPAARAAPAARAAPA
APPAPARAPAPAPAAPPAAPASTAPATPAAPATKGKGASGSFKLESKSAAAAASKKPTGG
KGAKGGAATKGGKKSAAASSSSASPSKAKSSAATKDKKAAAAKKKPAAAKKKPAAAKKAA
TPAKSKSAAPKAKKTAKPPTKKPKAPKPKKAAAAPKSKPAAKKAGAAKK*
>g148.t1
MARTKQTARKSTGGKAPRKQLATKAARKSAPATGGVKKPHRYRPGTVALREIRRYQKSTE
LLIRKLPFQRLVREIAQDFKTDLRFQSSAVMALQEASEAYLVGLFEDTNLCAIHAKRVTI
MPKDIQLARRIRGERA*
>g149.t1
MADTAVANDIPTPATPAKKPKSSASGAGGAKKPKAKPTHPKTSEMVNSAIKELKERSGSS
LQAIKKYIAAQYDVDAEKLAPFIRKYLKSAVESGALIQTKGKGASGSFKLESKSAAAAAS
KKPTGGKGAKGGAATKGGKKSAAASSSSASPSKAKSSAATKDKKAAAAKKKPVAAKKKPA
AAKKAATPAKSKSAAPKAKKTAKPPTKKPKAPKPKKAAAAPKSKPAAKKAGAAKK*
>g150.t1
MQPPPKPVQAGSVKIPGRSARQGESQPGQKPGDPGVRGSAERETARCSLALSPRGPPPPR
SRHLPGIPGERGVAEPKPPAHRPAAPHPRALPPPPPAENLALPPYMRSSSARKTHLPDMP
DLSEAAMTPRSKLNLDFVALAAMKSSGMFSPVVMQRMAMYLRDKEAAMEGEELPSLEELE
AEGLGELAQYLPGEKRPRSPEGEGCIEETPKRSCIAPLPPRDPRLRGKDTPPPSPQPAAP
TLRTPAFAAPPPPPPLRAAPPALAIAISPAISFADAAKNGPQTRTAEPAAAPVPGTSEDG
TPAAPGVGTKSATKKPRYPPLVVEHMPDWTHHLKALRERLGHPPNARPFGKGIRFTPGSE
EEYRTIQRYLGEMEKDTGISWFSYSLPADRLLKVAIRGLPADTPAEEIKDDLRAKGYEAE
FVRPVRARQGRPGCIFHALLKATPGLTPGIYNVTEILFMPGVKIEAWRGKKGPAQCHRCQ
QFRHSSHGCHRPLACVRCGGPHHAYECERPKEEPATCANCGGPHPANNTSCPVFKAEARN
KKAGTVARSTAAITPTTAPTTADVPAGPERPQPEQASSSLMAAANNPHERGAGGTTRKGK
RKPRPKGKKSQRPPPAAQDPVPAANIIPMVAPTVAIPPPKPGPVVARPPTRTAGAPSATP
VSAHTAHHEGQGEMANFGAQNEGTRAVLTAAVEVLQAVLNALRAGENPVPVVLRGMADLL
TQHGACRGLVVLVRRGVVHQPIPTPALDELKALGVEVEIAGRPLQIFATYKPPGLLQFIP
DTHKLLDLGEDKAVLVAGDWNSKHPAWNSNSMNPSGARLFTDADKFNYTVTGPDAPTHYP
DGSHGLPDVIDLVVHRRLPCPPSLEVLAESLGSDHQIILAVLAEIPVRTPQRAPRLTTDW
TLFADRLTTTTTSWPVETPEEVDRLAAGLTTAIQEAKDYATTEKPETGSIPPLPPKIRRM
LEEKRALRRQWQSTRCPVLKNSLNRITERVKAEVEAHSTEDWEHTIDEASDDTNALHKLC
RRYTNTPAPVRPLLHDDGTLRYRAEDRAELYADHLEKQFQPNATSEAEHVSAVEQHLRDY
FDTNTDAQEDPIVISPAMVARAIKLTKPRKAPGADGITNATLRRLPLKTTAAIARLYNGI
LRTGHFPTIWKTGNVIMLPKPGKDKRKAASYRPITLLPTISKVFEGLLLRHLRPCLPVRA
EQFGFRAEHSTTQQLTRIIHNLTVAKNKKEKAAVVLLDMEKAFDRVWHDGLLYKLSLTDA
PRRIVRVVRSFLADRKIRVVVERATSSARPVMAGVPQGSCLSPACYSTFTNDIPVADGCE
LYLYADDAAYTATSMNMKRAGQKIQNSLDLLPEWLSKWRLSVNVGKTQTVATGNTHKTPP
LKLHGEEIVWRKRAKYLGVTLDSKLTMCPHVKNILRQVKTSRFLLRPILTSRLPLRVKIG
VYKCYIRPRLTYAAPAWYALTSETTRKNIEATQMATIRKIVNAPRYVRNSTIQRDLDIET
IEQFIRRLTTSMFARGDVSDLTHIRNLAPLHARPPEGKKLPRELLVYQAEE*
>g150.t2
MQPPPKPVQAGSVKIPGRSARQGESQPGQKPGDPGVRGSAERETARCSLALSPRGPPPPR
SRHLPGIPGERGVAEPKPPAHRPAAPHPRALPPPPPAENLALPPYMRSSSARKTHLPDMP
DLSEAAMTPRSKLNLDFVALAAMKSSGMFSPVVMQRMAMYLRDKEAAMEGEELPSLEELE
AEGLGELAQYLPGEKRPRSPEGEGCIEETPKRSCIAPLPPRDPRLRGKDTPPPSPQPAAP
TLRTPAFAAPPPPPPLRAAPPALAIAISPAISFADAAKNGPQTRTAEPAAAPVPGTSEDG
TPAAPGVGTKSATKKPRYPPLVVEHMPDWTHHLKALRERLGHPPNARPFGKGIRFTPGSE
EEYRTIQRYLGEMEKDTGISWFSYSLPADRLLKVAIRGLPADTPAEEIKDDLRAKGYEAE
FVRPVRARQGRPGCIFHALLKATPGLTPGIYNVTEILFMPGVKIEAWRGKKGPAQCHRCQ
QFRHSSHGCHRPLACVRCGGPHHAYECERPKEEPATCANCGGPHPANNTSCPVFKAEARN
KKAGTVARSTAAITPTTAPTTADVPAGPERPQPEQASSSLMAAANNPHERGAGGTTRKGK
RKPRPKGKKSQRPPPAAQDPVPAANIIPMVAPTVAIPPPKPGPVVARPPTRTAGAPSATP
VSAHTAHHEGQGEMANFGAQNEGTRAVLTAAVEVLQAVLNALRAGENPVPVVLRGMADLL
TQHGACRGLVVLVRRGVVHQPIPTPALDELKALGVEVEIAGRPLQIFATYKPPGLLQFIP
DTHKLLDLGEDKAVLVAGDWNSKHPAWNSNSMNPSGARLFTDADKFNYTVTGPDAPTHYP
DGSHGLPDVIDLVVHRRLPCPPSLEVLAESLGSDHQIILAVLAEIPVRTPQRAPRLTTDW
TLFADRLTTTTTSWPVETPEEVDRLAAGLTTAIQEAKDYATTEKPETGSIPPLPPKIRRM
LEEKRALRRQWQSTRCPVLKNSLNRITERVKAEVEAHSTEDWEHTIDEASDDTNALHKLC
RRYTNTPAPVRPLLHDDGTLRYRAEDRAELYADHLEKQFQPNATSEAEHVSAVEQHLRDY
FDTNTDAQEDPIVISPAMAEE*
>g151.t1
MARTKQTARKSTGGKAPRKQLATKAARKSAPATGGVKKPHRYRPGTVALREIRRYQKSTE
LLIRKLPFQRLVREIAQDFKTDLRFQSSAVMALQEASEAYLVGLFEDTNLCAIHAKRVTI
MPKDIQLARRIRGERA*
>g152.t1
MCFQGIDQSTFRDVMHNTFDLVTEEAVLDRVWVTWERGGSGGEGAIRFEPWVRGLSVLLR
GSDDERTAHCFAVYDLNTDGYITRDEMFTLLKNSLLKQPGDEDPDEGVRDLVELVLRKLD
VDKDGKVSIDDYRQAVEQEPLLLEAFGQCLPTKRQAIAFLKTLATK*
>g153.t1
MKRGLREPAQRSNVEGARCRRGQGESSLPAAERAGIAADESRTPRVDHRIPPPRCPAAPT
ARPQAHQAGQFLRKAPG*
>g154.t1
MQPAAAQLSLQTKADKDKAFAALQAFPLLKYHTFTDRTDRPHVSVLSGLYYTSCEELAQA
LTEKGFEPLKVSLFKGDEEVAVPRFQITLPRTADIGAFRKIKCQTFGHAERNCRRPVRCV
KCTGSHLTSDCTKSADEQVCCCNCGGPHAASYRQCPQRQTYLAGVRERRERLQRPTPKHI
PAKPRLKPTGPIPQPFGPPPRMGPIPTQTTVPSADEQLSIEETLYVIKLAAELEEDAPTS
SSDAPRRKRVASLNINGIRCKKRELTHLLSTHHIDIALIQETHLKSNERISFPGYSCYRR
DRVTTTQASGGVAILIKNDIPHYLLPPVDHEVCEMIAIKLESQYRQPEITLVSFYCPKQD
NRIITAIGKALSLDTKVICSGDFNARHNHWDSPGANHNGRRLFNYLTGHDFDLLIPDKPT
HYPANPRHSAAKLQLTLAKNITDITDPTTLDILSDHCPIIFELNSPITRPSRPILKYGEA
DWDQFKVQINYTLPSPGSLTLNQTAQIDSAIDTLTDCITSARSHATTHQLARVVEHVQLS
ANRNYDTGMVLLDLEKAFDTVRQHKA*
>g155.t1
MPTLNKRVVNVSASPHFSTASPATPNAWAKPPSMVSQARTPKVAAPQPMGQRRPPPVARP
IKPTSTPPMSADAHVIAEAFDFLGTFDMKEFREFAHAIAGTNGDHRNRCAVITHYADLLD
RIGEYKFTAAPRPSSHPLGTYNG*
>g155.t2
MPTLNKRVVNVSASPHFSTASPATPNAWAKPPSMVSQARTPKVAAPQPMGQRRPPPVARP
IKPTSTPPMSADAHVIAEAFDFLGTFDMKEFREFAHAIAGTNGDHRNRAAPPQAHAPAPS
QVQAKIAVVKRPTPTLNKRVIHVSASPHFSAAPPATPNAWAKPSSMVSQARTPKVAAPQH
MGQRRPPPAARPIKSTPALPMSADAHVIAEAFDFLGTFDMKEFREFAHAIAGTNGDHRNR
CAVITHYADLLDRIGEYKFTAAPRPSSHPLGT*
>g156.t1
MDSVTVGKVPLQCNRTKEAHSSYGSSAWINVVGTSARVPCGRTVVPTAWGEGGDEPKGTS
ERGTGLGLGVCQGGLTLCSDLTCARQNVRWS*
>g157.t1
MKRGDPPPPTATTSRAGPSRERKDSGNKRTPQEKPKTTEGKRDPGRREREGERRERPSMT
RSHSLTERPPPSPATATYLIEYPHRRTIHRSPTPRAPAPPWLPLLTTSLCRLTCGHRHQR
ACAY*
>g158.t1
MPRLGQPPNSRPYGKGIRFTPGSEQEYRVVQRYLGDIEKTTDISWFSYSLPADKLLKVAI
RGLPADTPPEEILDDLRAKGFEPEFVRPVRARQGRPGCIFYALLKATPGLTPGIYQVTEI
LFMPGVKIEAWRGKRGPAQCHRCPLC*
>g159.t1
MLLRVLLKEQDIDVALICETFLTVADKVRFPDYYTYRQDEDSAERACRGLVVLVRRRVIH
QPLPQLNLAKMKATGVEVLVAGRPTRIYAIYKPPQLNQFIEDVHKILDLGADIPVIAAGD
WNCKHPAWNSSTTNPNGNRLFADADAHKYAVSGPDTPTHYGALGIPDVIDLVVHKNLTTQ
LSLEVLPEDLGSDHQPVITVLAAETARTSPPAPRHHTDWTLFSDRLATTATSCDGAT*
>g160.t1
MVSQARTPKVAAPQHMGQRRPPLAARPNKPTPALPMSAYAHVIAETFDFLGTFDMKEFRE
FAHAIAGTNGDHRNRCAVITHYADLLDRIGEYKFTVAPRPSSHPLGTYNG*
>g161.t1
MESSPFSNRSGLKLRSPPPTSSQHQNATEEIEVISTPDIQNWISSINQCLNEVCSIASDG
KLNSDQKLKINNLCRNVGHGVAQMALKYQSLKQKALLTHASLQSMTEERNLADFLQDIKQ
SIQESKTVQIPSTTSFADMVKKGANTFVQPRSVSSVAIYPTDISKSSEDTRNMVQKIICP
EEMKVRGVRKIKGGVIISTETKDDLEKLKQTVQRTSTGLTVDDPQKRKPRIIIIGLPTSM
PENEVFKCIFEQNMTEKIQSLTRETILSSIRLSHKSDNQRIFVHRCNNPSGNSCNCPAII
KTHDIKYLGILIDDTLSFRLHIESLVKRLHKLIFVFKKLRNKLTLN*
>g162.t1
MDKTISKDGSLSDKESPPQYVTHRKSSEIQELRAEIQAFQSNMVGTLEKWFSNQDEKFKK
IIDDFNDIKISIRFINDSCEDLKTKTVAMDKRITSLETSTKNHDNFLRIEDLDTKLEALE
QQARQCNIEISNMPEKRGENLLTIIEDIGALVKHPLNKQDVISVHRVSQVITNSQRPKNI
IVKLSTRMLRDNFISAVRLHRGVSSEQLNISGSPHKIYVNEHITPMKKILFRKARDNSRE
HGFRFVWIKHGKILARRNETSPVLSINSEKDLCKFKTQVK*
>g163.t1
MPTNDKKVKKKRHSQDGKRATRNKEVPIVSRTGTAQPVTARDANSTNAQREEERDTGHSW
SYSCSGPISSRRRRKELLKARVELAAARLALFEEEYKLKVLRKDRMITKTRRSKSEPRNM
VASRMWVDKPACDVVPNEDPKPPMEDQTPNIPTTDMLEINPECNIETVCLHNSSSADDCS
EITVKKYEYCRIL*
>g164.t1
MAASAIAMRGVRLFLSASKAAAEKRNAAPSGSSRPRRPKTKTVVPGHKLHQKDLEVLLRV
TKFSKLVFRS*
>g165.t1
MYDYAHNTDAGVADLTVPACKDITIDEIVWAIRSLKCGKAAGIVQPLLEIRKNPKGLAVC
GHRAFV*
>g166.t1
MVNSRLRKSLMDTRAYRGPTLDTDHYLVIRRFRGLFKKWRHWRVRVPFGGLERIKSEKLQ
DISARRVYERQVREKLDKVCLTDLNVDECWQVMKDSMVEVAKEVCGYAKIRKSLKGDAWW
DKEVQDSVERKKKAWLDYVASLQINNDSMVEVSKEVCGYAKIRKSLKGDAWWDKEVQDSV
ERKKKAWLDYVASLQINNGMRDEKREIYRRLKNAPRF*
>g167.t1
MNELTNVMSVRRLDVLCVTETKRKGCEVEDLPGSAMALWAGVQQSDHASAGVGVLLSSRL
VTGVKDYGLVNLRLIWVRIKLGVARVFLVAAYAPVSSATTQDLEKFWESTKEVLDMVEAN
ERVILCGDLNGWIGTRRPGARPGPF*
>g168.t1
MLKCAQCKKIVNKRYPGFECNKCSVIVHDKTECSGLTNKQLNAIRATENLEWTCNDCSKI
RRKSSIVAPDDDFDEDEEVMNQGNNVVSINSDKLTADIAKHVDRILKREINEVTKSVQYL
GDKVDECLENTEALKQIIKDLEKKNIDLRNKNVHLENRINALEQKMNEAEQKNISNKIEI
TGIPHRENENLKSITHRVAEKLCLCAEDVKQIYRHPTRQGKLGLIEMEIVDLHTKTKWIT
AASEKRMTVSDVLPDSEPTISYEKVFIREALTPYNKNLLWKSKQELREKFKYVWCKNGKI
MVRKVEKAKVFVIRSEEDIYDLLQNS*
>g169.t1
MTHNSKRAWATFKKLTGNPPSPANLGKVTANQVAHQLLLNGKTLHKTKGSRCQPHPIHDS
CDLTIPFTVDEMVLGIRSLKIGKAAGIDDVTVEQIKHLSPLSVSWLLTLFNECLKTAKIP
KVWRKSKIVALLKPGKSPDDPKSYRPISLLCHTYKLFERLLLNRLTSVIDPKLIPEQAGF
RPGKSCANQVLKLTQHIEDGFETNKITGAVFVDLSTAYDTVNFRRLLIKVDNLTNDKGLV
DILRELLTNRSFQVSLNAERRRWRRQKNGLPQGSVLAPILFNIYTNDQPCPVNMHRFIYA
DDLALTS*
>g169.t2
MTHNSKRAWATFKKLTGNPPSPANLGKVTANQVAHQLLLNGKTLHKTKGSRCQPHPIHDS
CDLTIPFTVDEMVLGIRSLKIGKAAGIDDVTVEQIKHLSPFSCTLEDLRTANNAAITVAK
YWADKI*
>g170.t1
MGQYYDDNGLRPNPSKTQVCAFHLRNGLANRTLNVTWQQVRIEHYPYPKYLGVTLDRSLT
YKSHCLNTKQKVSARNSLLRRLITTTKWGAAPHVLRTKGSALCFSAGEFACPVWHRSAHA
KQVDTALNETCRIITGCLKPTPLDKLFPLAGIAPPDIRRDVACCVEKRKQESDHRHPLFN
YSLPQQDSKVGKVSCVARKPPQKVLLRNE*
>g171.t1
MIKPLKTFDYLINRTLEPLPKRSARAAPQSEELQHLTTDYDVEHRNRQKRAMYFTNTQPT
RATALLNVTETTDEPNATLPDNVPIQWTAVNLTSNISISENFTVAYTNLTEQNTTFARKR
NLTRPDFIKDDDSLEGISESRIVTEKPLSLETTYLQTRIPNVESRLIIEQEEGGMDTGAI
AGIAFAGLVLAALAGSTAFVLYRRRYLNKPQTLNDKCSNPDSSGYLDDSTIRDNSEEMYS
LDNDSFLNSLEAMTIQNYWTDTVKHTKL*
>g172.t1
MVQAWYMDGEKTDQRLEHHRNPPEFVTLEDLFKKTGVEYFQINVDTYQTDGVLDKIKEDR
GYTYEDDIVCSKECLENYEEKLKSFFAEHLHSDEEIRLVLAGSGYFDVRDGADQWIRIAV
TPGDMINIPSGIYHRFTLDTNNYLKGKRFFIGEPVWLPYNRPADDMQCRKDYVNQLQRGF
VAAN*
>g173.t1
MKRCSEISPKAAAPKTRVGDCEMESIFGADGRPGSGIPKWVIVTQRRAVHPSHLQRGPRL
VGKLLQNTPDTGYTREEDTGFARKGETDSLYYYPQCKI*
>g174.t1
MNSNSSEFELVSESDGGSASGIALSGDFGQTNRLEPYRKWGILEIGSMLDTLVGSKHRVV
PKATAHDGAKIVTLPPGGVCL*
>g175.t1
MVLISSTFVTVICCSECCKKEDKETETSKDRVKKASSEEQQQQFQEKPLGEPQEIALNEN
KTESKQQEEEGAKELETIIAADMRSEVASEMEFMQEEMEEN*
>g176.t1
MYETNWRMVWQQQAESIPARPRLPVGLRCGRGAAPASGLTFRALPHRPFDTSQSTLTVVL
VPKVTRNAITRSCAGLEWEVPAARRGTALVRSEVTHPPDLRAAKATST*
>g177.t1
MNYKLKVTIPVVVCGGAVLAYYLIRRKAAAMVDAATLEKLEAGFSKLSGSDSKSLLKKYL
TREVFDALKNKKTSFGSTLLDCIQSGIENLDSGVGIYAPDAESYTVFADLFDPIIEDYHN
GFKKTDKHPAKNWGDVETLGNLDPNNEFIVSTRVRCGRSMEGYPFNPCLTEAQYKEMEEK
VSTTLSGLEGELKGTFYPLTGMSKETQQQLIDDHFLFKEGDRFLQAANACRFWPSGRGIY
HNSNKTFLVWCNEEDHLRLISMQMGGDLKQVYKRLVTAVNDIEKRIPFSHNDRLGFLTFC
PTNLGTTVRASVHIKVPKLAADKAKLEEVAGKYHLQVRGTRGEHTEAEGGVYDISNKRRM
GLTEYDAVKEMYDGIAELIKIEKSL*
>g178.t1
MTTPKAEKELHLPLSRVKTIMKSSPEVDAVGPEPLYLVTKVTELFVTDLAKRAQKNTKGS
LLEYKHIAEVVQDDDTLDFLREIMPRKITVRQFKELMARKAARGNNSDDDTTDESSEEET
SEGSSSSNENEE*
>g179.t1
MSEAVEAATGVGWRLLATLEGGSLLLATSALLAYTARNRIARRQKRQRTVHSVLITNTTN
AIGKELKQRLELRGCTVRTADSVTSGVTSAAYAGAGSGAESGSVDALVVIGAECRGDRLE
SINSLITEDVYDNLKLLETLSPQVRRGGCVAWACEGGPTGIYSVTSAAFDAVLRASLQHV
AKISHCEPLWVGRCENAERAVELLMSELLPSATIQDHLSNSVRNAVHKVSEFIGRWLKIV
T*
>g180.t1
MEEELNNELEERLYAELHYADESQVDVTDGKELKCLVENAPCSTIRRYWRSSDDQPSPYQ
KVNTPKDPVDGPEKALAKPHGEKRASTSLPPDLSIFQSPVPHNAKQSIEILENDHGSARV
VEIESSDEDEVVEVVLPPKPTITIESSDDEITVTKVSPLKAEKKNGIEYKEGHTDRELTS
PVPSVVSSVSDEFIRGDCIALKISSRHPNNERFDFSLHGSDLIDQTPPKKKKKKKNKDAT
STPIASTPTSDTSAVNVDGYFATPKSKAKNKRQRTKSYQVSEKSVPNADVYDSDSNQSIT
ETNKTLNSDSVTDKDFLTIDVYESESCQPATGKQAENCNNQQNNEIDSSNSNSSGTQIEA
PSTINNPSLHPETVINLTNLDNDDATINENIVMANVTGLRESETYDYEYIVRTDDAAKFG
STKVPAILNEDLDFDNLKGKDKICKRRRYSLTTLRAEMEKFYNESWGGENFNHREIQKTM
SRDKSLWVIDPKDRMPGLSKRKVTCNYCNRPGHRDDACRLKPPICYMCGSTGHYEPRCPT
KICVNCGSPNHIYSAVCRNCCGWARLACAECGQRGHPASHCPDLWRRYHNTTSNNTPLEE
IHQTKKTHQLFCSGCTKRGHLVHTCRHTIPFSGLPINSPYVSIYNPTYPHDMDCQNNNRN
KQSRLSNDLTINSNSTPARTERNKRQSKSPVVHENHVTKKKCVQPENVDVGRNTKSPVNS
GHQRKLSQSNQPDDSNNKNSAITNKRNPEPDKTLNKPAEKATDFIPISSTNHDKRGQIIQ
DNEVSDTSDVVTSARIYATNEIIGNLKTTDGTEWLNKTLEKNNVTLLNSDLNSFLSIRGT
VGSQEAFQTELRDWIKQQNPDNSNPESEMNTTQDTMSNNIPKNRNNVLRMLSKAFESLKK
DLGDPNALFKELTYLQNRHKQLLKQKVIQPKQVSNNRSNINLMIKKLNMVLLGQAGLADG
PKHLKELYSLRDHLTNFRQKNISTPLRRQIGLHFGGIFTAEPRNDYAKLLDKYYIGKQVV
KELKPQKLGNEQAQAKEKKANNAIHKLKFYCRRVSHARPVDKVLKKAQRGLIMKLNYHIS
DITNTYILSSKMVKKLRKIQEQAQSFLNNV*
>g181.t1
MEDKYTDILKFFKRISVREFDDVRLISDGEECEGHRLQPPCHSQMSFEDKENTAPHMATA
TSADPTQFPNNNEKPNSRNSNFRITNERVSAATTSEKPGMTSTKGQSCIHAVGEEKGSGT
DATIAPIDDTAKPRILLLSKDELESLVPAFNFLKSINFNREEWFGNPEEIKESNNDIDAF
LKIRHKYRRLLTFIAEFQFPELISPDNTRNATDARLLQDKARVVPESEKCRRYDLPYDLR
ELLTAKRAGARAYKSCPTDDNRRRLRYLERESKARMAEFKASKKDNANNAKPESTN*
>g182.t1
MELIIYKPYVSNMIVVLFMILQCVAARRFAEEGYYPSNYYESQQERYAKINTALGKLDHA
PQWVNNWPDPSVKLGQVSGVALDSAGRVFVYHRGSNVWDAGTFTSRNVYQAIGDPPISTD
TILVFNETGELVDSWGSNLFYMPHGITVDGGGNVWLTDVALHQVFKFTPDQRQVPAMVLG
EKFVPGNDDAHYCKPSAVAVHSSGDFFVADGYCNTRIIKYAPDGTRILQWGRRFGESPFV
LNVPHALTLAEDRGALCAADRERGRVACFRADNGSFVASYSSWLVGQRLFSVAYAPVHGG
RLYIVNGPSTGVPVRGYVVDYASGRLLQTFAPGAPGEVFSNPHDIAVSADGGALYVAELD
PYKVYKFTDEALRNESREVRVDVTHAKPTATVEANGVSASPDAEVGQVGQAGQAGRRAAD
GGAWGALGGWGAWGGAAGGAAAALGAAGLALAALALLRARNRGRKSVTRRWEYGRGEFKL
RRLLERRRFTRVHSDDSDDEPAPMLPPHPHPPANA*
>g183.t1
MFKSQKQVVETNITMVVKILEMYDWLLDLYVLDFFVDNHWEKLPKSWRDIFGVADPQDFG
NALSSKPTIHVLPLSYLALVQAVKALSITRENMKSFFSDYPEEPRSCGSNPKLNNLFLKH
VKMKKRHEINLMAKVVQEVAEKSKCGAVVDIGSGLGHLVRVLGYKYDLMTAGIECQEQLT
EQARKLDLELEYTAKKHLPEETTFCRPHHLSLKLSTVDQISSLPLTDLFSSYGLVGLHPC
GDLGPLLLRHFVTCQDVKFICVVGCCYMKLSCDNGVCGYPLSEYVKGIDCKLSYTSREIA
CHAIEMYRERLCKGDYKNLKVHAFRASLERILVEHDPKLRHAPVRSIKHVENMTFESYCE
AALDKISVPLERRERERGERDVAQWRRVVAAYSLRLSLAPLVETLVLLDRVLYVLENGLF
CEIHPVFDPIISPRNHVIIGRRK*
>g184.t1
MTARDATWDASGTSGSISTSRVGWYGDLIPTYEVNGLEEVKFDPEVGAIQVSGARRSPLD
CGFRRPCYPYAPASVPRRSGVLGLAVCPDWQHKMQLGGSSVLSHFLAHCLGTVALTDEAT
IAWCLYSYA*
>g185.t1
MFLHSPIFKAISFKNPVKLPFSYWFLVLMRFTLTLLPQTGYIHPDEFFQNIEVVAGDIFL
VDVAKTWEFNPKFPIRNVFIPKMILGPPLHLIRVLNPYTKYYFSIDFKTPYYLLVIPRLF
ICLLSLINDYCLYRTCVLYGQNFRTRLKVFASSYVVFVYCCRSFSNAFEMVFFSILICLV
AECMFKSDKIIYHDEFLREKYAKASTAVEKVKLYKLQTHLPDHSLSRVMYLAPLVVIGIF
NRPTFVGFAFAPIFFWLHRGLGSKVVGFKDFHYRILMLILCGVPMVLFLILIDSGYYGYL
TSAEIESLKISWDNWVVTPLNFLRYNSDMRNLTQHGLHPRWLHLAVNIPLLFNVLGFMAY
STITNNTYRFIRGHYKKLPRIQSITGLMLFSLAIPVAILSLFPHQEARFIIPILVPLVYL
YGNHLHGNESDTPRIKRLKTFFRYSWYAINIILTVFFGFIHQGGIYPFTNSLHREIKNNY
GSHTHVITTHSYSIPTFLLQLESTTKVWRNSKTGQKYRLAPTTFLHKYGSLPMDDLLANV
DNVLTNAEMYLHKFKRQYRFYLAAPCSLESDIRRAARTYHYIDVTHEFSYYPHFCTEAIP
KFPTRHDQHCIENIFLQSTELDLQSTEREYYVEIVRNNQLKIS*
>g186.t1
MSAGAKPSASVVAAKRKAQQKKKSTVDTVIRDHYQIAMECKTKVRGPIGLVTEPRMAEHC
CLWDDKYPECPERLIGVIERCKELNLIEQCKTIDPRPATQEELAALHSPSVYEMLQKTHQ
NQDLAYLEDISSKFDAIYIHPSTHELALLAAGSTIELVSRVASGELQAGAALVRPPGHHA
MRAEPCGYCFYNNVALAARHALDSHGLSRILIVDWDVHHGQATQQMFYDDPRVLYFSIHR
YEHGRFWPSLRQAEFSYVGAGRGAGRTCNVPLNHTGMRDADYLAVFHHLLLPMAIEFSPE
LIIVSAGYDSALGDEKGEMEVSPACYATLVHQVAGVCPAVCAVLEGGYCVPALAEGAALT
LRSLLHHPPPVLPNLGEPSDSIRETILNCIYAQRPYWRCFNIQPTYSVGSVPNVCDGDKD
KHTVVVRWEGDETRPERFATRDCYPLQDNETKRQILAKLDHLRIVTDLSIAQHPVCYIYD
QAMLKHKNICEPDHVECPERIMRIHERHRDFALLPRLRHVPARAATDHEILAVHTEQYLQ
RLKKLSSTKLRELQSAKEAYDSVYFHPDSLHSAAVASGCVLQMVDTVLTGVGGCGVCVVR
PPGHHADEDAPSGFCLLNNAALAAAHAVRDHGLKRVLLLDWDVHHGNGTQRITYEDDQIL
YISIHRYDNGSFFPHSRDADYNAVGAGRGEGFNVNIPWNARGMGDTEYMAAFTQVVLPIA
YEYCPELVIVSAGFDAAVGDPLGGCKVTPECYARMTHFLRGLAGGKIILCLEGGYNVTSI
SYAMTLCTKALLGDPIPHHHDSRPCHPSAVESIRNVVKTHKKYWKSLKFHVAVPHDDVLG
DPAPSRGLDIEKFDLSTTLDDKSSTSLENNMANLSLDKRCSDGIHCGTDDESTSESSPNH
QKPSPSENSKAKCSNEPPCGSKNEPSCSRQESKPQTLVDYLSENMAAIANGDMFAVVPLT
WCPHLDTLSEIPSSVQFEQSAKCVECDHVGENWVCLHCYITACGRHVRGHMQAHYGGTGH
ALSLSLADLSAWCSACDAYLDSPRLYRARNNAHRHKFGEDMPWCYPEHVLRLE*
>g186.t2
MSAGAKPSASVVAAKRKAQQKKKSTVDTVIRDHYQIAMECKTKVRGPIGLVTEPRMAEHC
CLWDDKYPECPERLIGVIERCKELNLIEQCKTIDPRPATQEELAALHSPSVYEMLQKTHQ
NQDLAYLEDISSKFDAIYIHPSTHELALLAAGSTIELVSRVASGELQAGAALVRPPGHHA
MRAEPCGYCFYNNVALAARHALDSHGLSRILIVDWDVHHGQATQQMFYDDPRVLYFSIHR
YEHGRFWPSLRQAEFSYVGAGRGAGRTCNVPLNHTGMRDADYLAVFHHLLLPMAIEYQPE
LIIISAGYDAAIGCPEGEMEVSPACYATLVHQVAGVCPAVCAVLEGGYCVPALAEGAALT
LRSLLHHPPPVLPNLGEPSDSIRETILNCIYAQRPYWRCFNIQPTYSVGSVPNVCDGDKD
KHTVVVRWEGDETRPERFATRDCYPLQDNETKRQILAKLDHLRIVTDLSIAQHPVCYIYD
QAMLKHKNICEPDHVECPERIMRIHERHRDFALLPRLRHVPARAATDHEILAVHTEQYLQ
RLKKLSSTKLRELQSAKEAYDSVYFHPDSLHSAAVASGCVLQMVDTVLTGVGGCGVCVVR
PPGHHADEDAPSGFCLLNNAALAAAHAVRDHGLKRVLLLDWDVHHGNGTQRITYEDDQIL
YISIHRYDNGSFFPHSRDADYNAVGAGRGEGFNVNIPWNARGMGDTEYMAAFTQVVLPIA
YEYCPELVIVSAGFDAAVGDPLGGCKVTPECYARMTHFLRGLAGGKIILCLEGGYNVTSI
SYAMTLCTKALLGDPIPHHHDSRPCHPSAVESIRNVVKTHKKYWKSLKFHVAVPHDDVLG
DPAPSRGLDIEKFDLSTTLDDKSSTSLENNMANLSLDKRCSDGIHCGTDDESTSESSPNH
QKPSPSENSKAKCSNEPPCGSKNEPSCSRQESKPQTLVDYLSENMAAIANGDMFAVVPLT
WCPHLDTLSEIPSSVQFEQSAKCVECDHVGENWVCLHCYITACGRHVRGHMQAHYGGTGH
ALSLSLADLSAWCSACDAYLDSPRLYRARNNAHRHKFGEDMPWCYPEHVLRLE*
>g186.t3
MSAGAKPSASVVAAKRKAQQKKKSTVDTVIRDHYQIAMECKTKVRGPIGLVTEPRMAEHC
CLWDDKYPECPERLIGVIERCKELNLIEQCKTIDPRPATQEELAALHSPSVYEMLQKTHQ
NQDLAYLEDISSKFDAIYIHPSTHELALLAAGSTIELVSRVASGELQAGAALVRPPGHHA
MRAEPCGYCFYNNVALAARHALDSHGLSRILIVDWDVHHGQATQQMFYDDPRVLYFSIHR
YEHGRFWPSLRQAEFSYVGAGRGAGRTCNVPLNHTGMRDADYLAVFHHLLLPMAIEYQPE
LIIISAGYDAAIGCPESPLATIRRSGTKKVRWR*
>g187.t1
MKLLRPVFSVRRGRRDVSTWSPLATAFNTRPTTRPIFDSLRERTGLFNKPELTSFEGFYT
LKEQAISATDRLIEEATTNPTRPMVEIFDELSDTLCKVADLAEFVRIAHPQSHFASAAED
ACISVSGVVEKLNTHKGLYEALKDSVVRGTSGDQHLAELFLFDFEQSGIQLPEGPRQRVV
ALNDLILQTGQRFMAGAAKPRRVPREAVPQNVRQFFSTEGSEVIVSGVYAECGEAAAREA
AYRLYLAPDPAQDRLLATTLHARHELATTCGFPTYADRAIKASTMETSANVRQFLDILSD
NLHDRANIDFEAMMRMKRSETPYQDKLMCWDTPYYTHKAKTQLLNVANSDFSPYFSLGGC
MEGLNMLCQELYGITLKSEEMLPGESWSPDVYKLAVVHEAEGVLGHIYCDLYERPGKPHQ
DCHFTIRGGKLLPDGSYQNPIVVIMLSLAGGHRGGPALLCPGAVDNLFHEAGHALHSMLG
RARHQHVAGTRTATDLAELPAVLLEHFAAAPAVVRRFARHFQTREPMPDHMLQRLCASKH
LFGASEMQLQVFYSALDQQYHSARALHHSTTELLQHTQKQYYGLPYVPNTAWQHRFSHLI
GYGAKYYSYLISRALAWAVWQAKFEAAPLSRAAGDGLRAGLLRHGGARPPKTLLEDYLET
DITPNRLAGALAEELDYHKDHLDTVFKLADK*
>g188.t1
MSGLAKTTVLVEEGGNQCKKRSLAGNEQCIKKTKIDMSANLKKSNFSMINLNSNGTVKMA
STSMNKPGAATKKLIIKNFKSKPNLPENYQETTWSKLREAVIAIQTSKAIAYSLEELYQA
VENMCSHKMASQLYVNLTNLVEAHVKANIEQFLSESMDRQVFLKRMDDCWRAHCRQMIMI
RSIFLYLDRTYVLQNPSIHSIWDMGLDLFRHHIAMNTLVQTRTVDGLLLLIERERGGDAV
DISLLKSLLRMLSDLQIYQDAFEHKFLQATERLYAAEGQRLMRELAVPQYLAHVEKRLRE
ENERLLHYLDPSTKWQLIHTIERQLLSEHLSGILSKGLDSLMDGPRLSDLTTLYSLYSRV
KDGLNELCNHFNAYIKKKGRTIVIEPERDKTMVSELLDFKEQLDHVVNACFQRNDRFLYS
MREAFEHFINQRQNKPAELIAKFVDVKLRAGNKEATEEELERLLDKIMVLFRFIHGKDVF
EAFYKKDLAKRLLVGKSASVDAEKSMLSKLKQECGGGFTCKLEGMFKDMELSKDINITYK
QHLAASQESAGAGAGGLELSVYILTMGFWPTYPTVDVRLPGALTRHQDHFAKFYLGKHSG
RKLQWQPTLGHCVLRAHFAQGNKELQVSLFQALVLLLFNVGDNLSFEDIKTATNIEEGEL
RRTLQSLACGKARVLSKAPRGREVHDQDHFAFNADFTNKLFRIKINQIQMKETSEEQKAT
EERVFQDRQYQIDAAIVRVMKMRKALSHNLLISELYNQLKFPVKPADLKKRIESLIDRDY
MERDKDNPNQYNYVA*
>g189.t1
MGEQTFNIPDDNLEQHIVTLFEKLECLRRDGNANENGLSGRVPARLEVRTLSLWKAVVAE
CAASFLYVFIVCGAAGGAGVGASASAVLLSTALASGCAIATLTLCFAHISGAHVNPAVSA
ALCVRRRVSPLRAALYVAAQCGGAIAGAAAIYG*
>g190.t1
MPPIKGQMFRYSEADMDATIQECKRGFRRQLQQKKLGYLGSTTEEEWVESGDSTNDISDE
VTDEKNKEERKEEQSRIKQGDYVIVKFPGKKRYYKYACIVQKVTKIEIEVMAMIACDESK
TVFKENDRDISAIIESQIIKVLDVPNMIIAGDRIKYKFDSALEVDG*
>g191.t1
MQIIKFGLAMDMKLSVSVPGYAGGLSAALPGGSGGGAAWERLGAELLLSGLVAAAYFAAM
ERRWTGAAPALLGAAYCAASFVSMPSLNPARSLGPSFVLSRWDSHWVCWVGGIGGGIMCA
LLHEWGSRRPRANSNSRASSPRDLDDLDKPAFPTHHHYRHAPTYCSAAAPRPDNTEPLYS
GTKSLYCRSPPPARHTLHRSEGSSCQISQSVYSKGSAGGAGVGAGAGAGAGAGAGGTLVA
AQSLLLRPPTHSVTLNQNVHNAQRDPAYGTTPNGVRPGPAGAAVQERRDSVYSSGTRRGP
LSSEDSAYGSYAPHAPHAPHAPHARPFRAPLQPPEHY*
>g191.t2
MQIIKFGLAMDMKLSVSVPGYAGGLSAALPGGSGGGAAWERLGAELLLSGLVAAAYFAAM
ERRWTGAAPALLGAAYCAASFVSMPSLNPARSLGPSFVLSRWDSHWVCWVGGIGGGIMCA
LLHEWGSRRPRANSNSRASSPRDLDDLDKPAFPTHHHYRHAPTYCSAAAPRPDNTEPLYS
GTKSLYCRSPPPARHTLHRSQSVYSKGSAGGAGVGAGAGAGAGAGAGGTLVAAQSLLLRP
PTHSVTLNQNVHNAQRDPAYGTTPNGVRPGPAGAAVQERRDSVYSSGTRRGPLSSEDSAY
GSYAPHAPHAPHAPHARPFRAPLQPPEHY*
>g192.t1
MSASGEFGNPLRKFKLVFLGEQSVGKTSLITRFMYDSFDNTYQATIGIDFLSKTMYLEDR
TVRLQLWDTAGQERFRSLIPSYIRDSTVAVVVYDITNANSFHQTSKWIDDVRTERGSDVI
IMLVGNKTDLSDKRQVSTEDGDRKAKELNVMFIETSAKAGYNVKQLFRRVAAALPGMDSA
ESKPPEDMHEVILRQAPGDSKEPDGGCAC*
>g193.t1
MSESDRTKVNGGPSGEIELRAGGQNDIVMSMPTSEREAYFQALRLWIQQAQVYQNLTCFP
YYMMTFQGLQNNPTNVPLLNNNYQLQGQQFPFQLPMPPRPPVDNQLANDGYTPTEVIARH
GGYEYIIPQLHKRVLAEFVDFLLLFVLKLLVTFLAVDIFEIIDVEKFDFYKLSKHYDDYK
FAMELTTELLLLELIYRSLVCIYEACCLCNSIGRTGGATPGKALLGIRVVTATAVIPVEG
RLRETVLLYPGKPPTFFVALIRAIMKNFLISLLFPLFVVLFVFRHNRTGYDLLSGVIVVE
ENMYPPRRHVP*
>g194.t1
MLRSPNTKSGSDSELSAKRSDSNPIKPTFVTARQKRRNETVTREDFDEFRDEIRQMFTSL
QKQMEATLNGIEKNCEYISMQHDEFRTQIKTLEDECQNNRKQIITLQEKMDELQRVSKST
MVELRNIPHKDKENKSDYIQYLLNIATALNLNMSPSDILDIYRLPGKKETNKNSCRPIII
QLSHIHIKNMLLSAVKNQNKLNQNNKLNSSHAGLIGNSSPIYLTEHLTVSARKLFYLARQ
LRKGSKIKYCWISDGKVLIRKEDGSPAINIKNENQIEAFATDN*
>g195.t1
MDDGGSNKQRQATRVFKKSSPNGKITVYLGKRDFVDHITHVDPIDGVVLIDPEYVKERKV
FGHVLAAFRYGREDLDVLGLTFRKDLYLAAEQIFPPTGTPKRPLTRLQERLVRKLGPAAH
PFYFELPPHCPASVTLQPAPGDTGKPCGVDYELKAFVADSQDDKPHKRNSVRLAIRKIMY
APSKQGEQPSVEVSKEFMMSPNKLYLEASLDKELYHHGENIAVNVHIANNSNRSVKRIKV
SVRQFADICLFSTAQYKCTVAEAESEEPPTWKKIKMPFIGLFSKRLELKSLEGCPVGPGF
TLSKVFTLTPLLANNKDKWGLALDGQLKHEDTNLASSTLIADPSQRENLGIIVQYKVKVK
LCLGPLGGDLSAELPFILMHPKPEEEARPPPEPAPRHVDHDLIQLDPQPDENGQEQDDDI
IFEDFARLRLKGADADA*
>g195.t2
MDDGGSNKQRQATRVFKKSSPNGKITVYLGKRDFVDHITHVDPIDGVVLIDPEYVKERKV
FGHVLAAFRYGREDLDVLGLTFRKDLYLAAEQIFPPTGTPKRPLTRLQERLVRKLGPAAH
PFYFELPPHCPASVTLQPAPGDTGKPCGVDYELKAFVADSQDDKPHKRNSVRLAIRKIMY
APSKQGEQPSVEVSKEFMMSPNKLYLEASLDKELYHHGENIAVNVHIANNSNRSVKRIKV
SVRQFADICLFSTAQYKCTVAEAESEEGCPVGPGFTLSKVFTLTPLLANNKDKWGLALDG
QLKHEDTNLASSTLIADPSQRENLGIIVQYKVKVKLCLGPLGGDLSAELPFILMHPKPEE
EARPPPEPAPRHVDHDLIQLDPQPDENGQEQDDDIIFEDFARLRLKGADADA*
>g196.t1
MGTRNLSKKELEELRKKEEEEAAAHVFKEFVETFQEVPSSTSKVWVKAGTYDAGARKEDT
SERGKLYKPVSRLEEKRTVSEAEVVRSLAQRPEPARPRNKLGKDKKKSNLELFKEELRQI
QEERSERHKYKNVLRDRGVVGGAEPTADMLPDVGSYDTGDPNTTNLYLGNLNPKITEQQL
MEIFGRYGPLASIKIMWPRSDEEKARGRNCGFVAFMSRKDGERALRCINGKEIMSYEMKL
GWGKAVVIPPVPIYIPPALQQPSKPPPPSGLPFNAQPPKHLVNRIPRVRSGDYYPNDPED
KAIYEQILAQSIVKVVVPTERNILMLIHRMVEFVIREGPMFEAIIMNKEINNPFFRFLFE
NQSPAHVYYRWKLFSMLQGDTPKQWSLDDFRMFEGGSVWRPPVMNLYTAGMPDELVDEDD
TKDNIRGTLSNNQRDRLEEIIRALTLCRNSIAAAMAWCLEHAEAAGEVAQCLAEALSGDR
TLPHKRVARLYLLSDILHNAAAKLTNASAYRSALQQRLPDIMRECRLACSRLPSRLQQEG
FRARVTRVLQAWADWTVYPTDFLLHINDVFLGHDKEESGAGGASPGGAGGGSEGGSGGSR
AGSPSSASEGSWEGGGAGPLDGAALRRLASQRLLAHPAQPAQPAHPAHPAHPAHPAHAAH
AARMPTRIDDIDGIPVDEDIDGVPLEGDLEGADESPREGIEDGGGAGGLGGAGIAAGFVP
SRWESVDPTPAPPAAADLDTTPVRADPNTPRSNDGGGESPRSMREEAGLRRETLRDIEVR
VLKYADELEAGARARRPALTPHQQIQHYRRKLIKKAVREAREASRAEAEAEAEAEASAAA
AAAAGAGRRRSPDDDTQSATSRKSKKSREPTLSPPPKRARDRKSRSRSRSRERERDRERS
RERERDRERERERERERERERERDRERERERDRERDRRRRSPATPPSHHHRKHAKHAKYK
Y*
>g197.t1
MGSGWEGEGDVDEDKRGIIPRAIRDLFAGADDRADSARAQGQLPPEFSVQAQFIELYNED
IVDLLDPAKDPFSKTTLRITEDGCGGVRVVGASMRAVRGAKDALGALRAGALARTTAATN
MNSSSSRSHAVFTLLLRQRRLAADQDTTDRDADGETPDQYETLTAKFHFVDLAGSERLKR
TGATGERAREGISINCGLLALGNVISALGDKSRKALHVPYRDSKLTRLLQDSLGGNSNTV
MIACVSPSDRDFMETLNTLKYANRARNIKNRCVVNQDLTSRTIHQLRQEVARLQLELAEY
KQGKRIISENGEEGWSDVVQENAILNGEVEALRRRVKAMQGTIEQLSARNSELMAEKALG
TWAPKDGSPDAGDCSLTALVQGYVSEIEDLRAQLMEANALYEASRRREARVRHDSSLLDT
TSILDDAKRELYKEKELLARSMGELEFQRKLADSTASEEPIGERERAEGESAGDSDPSDT
EANDEQASDSDDDEVKGQRALTAQLAALSEDIDTKARLVEQLEASQRRLAALRTHYEQRL
DHLHTQIKATTDERDKVLASFASQASPPSEKLKRVKEEYERRVAGMSRELRRLQAAQREH
ARLQRSQQHTAHQIHALRGELTNLKRDKVRHPPPATRSSAALPAARRAPDTRPARGADQL
EARQGTPPATHHPQHARLERSQQHTAHQIHALRGELTNLKRDKRSQQHTAHQIHALRGAL
TNLKRDKIRHPPPATRSSAALPAAHRAPDTRPARGADQLEARQALPAAHRAPDTRPARGA
DQLEARQGTPPATHHTPHTTHHPQHARLQRSQQHTAHQIHALRGELTNLKRDKVKLVQRM
RQEAKRHAQAEAVRAKEVAQLRKESRKNANLIRSLEAETRLKEQVLKRKQEEVSLLRRGH
RDKLSSRAAGRLHDRSRGRARVSGRELWSRVECWLSRACAARCTLAELEGALEHQLRERD
AAAASPHSADARALLHYLRDAIADTQAQIMQIEEENEENELPRLLEQLEDEAGRYALQRL
AAAALQHAQDSARHLKALHDTRLQLAEVEERSERTASALRAAGDHNLNGGLALQPWAALL
AHVSSGTSTRSVSPTDGLECRPPVIGVRQSNTAPASPPDDNSNSSPFQRNTVRRGSVRLR
DLGVYGRGEGGEGGEGGAEDPMTQSLVEGGPPRPAPLSRVPSAPGSLRGLTPLASPLSSR
RPPPDSPRPIRRQQSLAKPASFFVLKDCVDRDAGGENTPPASPGAARRVRDDDVFLRLTG
AAPEGAPQGTIRELALKRSSVGGVSGGGGGGGGGAWLQCTHVAEGHVGAALALAATSHLL
YSGGVDRTVRGWDMQEGREAWRAWCGGAVAALAAPATPDSVHASHAAHTAHAAPDPRLVL
AAAGAAVRLFDTRAHSPVATLWASGASGATGAVRGGEAAVSALVLAPPNRLYTAAADKLR
LWDLRMMECVCKWWSGHAAAVVCVARAPHGAGDRLATGSRDHCVRALDCLPQGGAWEVGN
RRLLEPPHYDGVQALLLQADRLYSASRDSSIKCWSLHDNSLTHSVMNAHKGWVTGLCSIR
GGGGGEGWLASCGRDQALRLWGPALRPAAPPAHLPDAPHALVAHQRALYTAGRYVPPHSP
HTCPTRHTPSSCTSVRYTPPAGMPPPPSPHTCPTNHTPSSRTTVRYTPPAGMSPPHSPHT
CPTHHTPSLRTSVRYTPPAGMSLPPHLPDVPHAFVAHQRALYTAGRYVPPHSPHTCPTRH
TPSSRTSVRYTPPAGMSFPPHLPDAPHALVAHQRALYTAGRYVPPHSPHTCPTRHTPSSR
TSVRYTPPAGMSFPPHLPDAPHALVAHQRALYTAGKYVPPPTPARRATRFRRAPACAIHR
RQVCPPLPTPAPHALVGHQRALYTAGRYVPLSPLPRHTPSSGTSVRYTPPAGMSFPPHLP
DAPHALVAHQRALYTAGRYVPPHSPHTCPTRHTPSSRTSVRYTPPAGMSFPPHLPDAPHA
LVAHQRALYTAGRYVPLSPLPRHTPSSGTSVRYTPPAGRSPPTPPTPARRATRPRRAPAC
AIHRRQVCPPLPLPRHTPSSGTSVRYTPPAGMSPSPTPAPHALVGHQRALYTAGRYVPLS
PLPRHTPSSGTSVRYTPPAGMSPSPHSRATRPRRAPACAIHRRQVCPSPHTCPTRHTPSS
RISVRYTPPAGMSPPTPLTPARRATRPRRAPACAIHRRQVCPSPHTCPTRHTPSSRISVR
YTPPAGMSLPPHLPDVPHAFVAHQRALYTAGRYVPLSPLPRHTPSSGTSVRYTPPAGRSP
PTPPTPARRATRPRRAPACAIHRRQVCPPLPLPRHTPSSGTSVRYTPPAAAAKCVPGGSS
SSSEPPTGAH*
>g198.t1
MTSVASDTMFLGQGNRWLWLMFKTLALNTTKQQCPFEIVIDSPAFSNCFTLEIKIRPQTP
GEVVEGCGVCARAGGAAGDGGVALGAERGFTFDYAFEPSITQQQVYDTCVRKLVEAALDG
YNATVLAYGQMTLEMNNQSFTDGGVHSTLHKISQRSHIS*
>g199.t1
LSTVNVVEALQDFWQVKASRNGGAAGGALVIYESVPAAHPPYVCYVTLPGGACFGSFQNC
PTKAEARRSAAKIALMNSVFNEHESRLISDHFIEKAVAEARASFAGDAASHHQDPSAGIA
AFRFMLEANKGRTMLEFQELMTVFQLLHWNGSLRAMRERQCSRQEVVAHYSARALDDAMR
EQMAREWATREREAAAGGGGVLRGELARAERELRAARLAARELRFPKEKRDILLLAARLA
PPQQQQ*
>g200.t1
MLRSPSKAVSDSDISKPKNTELPSFVSSRKKRPHEEVSRDDFQSFRQDIMNMLQSWRSDQ
EQKFIKMEQKLTDIQKTNSEIEKSLNYISHQHEEMRQKVEHLEKQCNNNHKYITSLEEKV
EELQRISKRSSIEIRNVPSKEKESKEELQLHTINIFKTLEVDLQLNCVRDIYRSTGKKTA
NRPIVVELNNISHKHMVLSALKSYNNKNRTNKLNASCIGAEDNTSPIYISELLTNNMKRI
YYLTRELARAKNYKYCWTSDGKILLRKSEGAPVIWVKNETQIEELKQE*
>g201.t1
MAQGKLKVKSKLPAGVKVKKNKGKAVTKRNNAPVKSKVQAVERNKMKATVTKMVNAQAEQ
QLRALATDNSQLSAAQQRVATAPTAPAPSSSK*
>g202.t1
MALLYRATRLKDRADTHVFTFVVTRSATREPDRDVTSKDFCCAHQRWAVAFSRTDASLGV
YLVWRGACEGMRVYVDFTFTLLSRDHFTANEGFSGKQVRFNAGCAAQGRGRCVTLTELNA
KFADARGEFQLELSMSRIRTLYSFDLRAPRLDTPPIAFAGFDWSVSATGGAGKEPLTLRL
VRLSGEGQRCRVRYALALGEGERRLHSGPLECVCDAEGRTPPWTPRPPSRLLHKGVRLTV
ELVWARALAELAVPVAGRAATCYDRDKQAWALRCDTHSETVRLHMLYRDVHHVPRNHLRY
VSWSAWLVRASTGTAEPEAEELPGAPFEHYYAQESADEGLMMETALRVEDVSRPGCAFFH
QGGELRVRLEWGDTYLLFQATYHVYDDLCRLHAHQMRREIAVLQAENYSLERQLFSYQKS
LAYAQAQAGEPAVAEATGRRSPAERSLSTDTEYA*
>g203.t1
MKRVIEKCWRDSSSLMVFSRRERVPSGGKSGSGNYDVLLQTRSSTASFPSSAVFPGGVYE
EADGGDRWRSLFASFGYQDSDFRTLHAAGSPVSPIFRDDPVKRHIALRITAIRETFEELG
LLICSSEHKNNRSNQLASIVSDVDTKYWRSRVSQDPGELFNLCKEHKCYPDIWSLYYWSN
WLTPTNRPRRFDTAFFVTALDDKPNIKSNSEVVKVQWSSPSEILEENNNGDIILQPPQQY
ELSRIGHISDFEQLIKFAKERSPYGNELFYPVFMQAKNGLLCLFPGDCLYPSDRVDYNRK
DPFTIDKTLEETREGALHRFEAVDSKTFFVINNYTPYHHINMGNNVMQLNSREIRV*
>g204.t1
MATSGHTWPNSQDDYELLEVIGVGATAVVHAAYCQPRGEKCAIKRINLEKWNTSMDELLK
EIQAMSSCNHENVVTYYTSFVVKEELWLVLRLLEGGSLLDIIKHKMRVSNCKHGVFDEAT
IATVLKEVLKGLEYFHQNGQIHRDIKAGNILLGDDGIVQIADFGVSAWLATGRDLSRQKV
RHTFVGTPCWMAPEVMEQNHGYDFKADIWSFGITAIEMATGTAPYHKYPPMKVLMLTLQN
DPPTLDTGAEEKDQYKAYGKTFRKMISECLQKDPTKRPSATELLKHSFFKKAKDRKYLVQ
TLVSIGPSMETRVHKASRRQPGASGRLHRMETGEWVWESEEEDDDEEGDASRDRPMNTLA
RAASSDSESEDEARAGGGGGGGGGFTIGSLGAAAEDAPQINLVLRMRNSRRELNDIRFEF
APGKDSADGIATELVGAGLVAARDADAIAAQLQRLVDSHLFPPTAGGAPGAAGPAAPAAP
AAPPPRSLTFRLDSADPAEPADEKGLVGYAQISIVD*
>g205.t1
MFKSRGDSNIVYKCTVRLLEDTEILECEFHPSYKGKFLLEHVCQQLNLTETDYFGLRYVD
AGGQRHWLHLAKLILKQVKDASPILFSFRVKFYPPNPLLLKEDVTRFQIYLQLKRDLLHG
RLYCTANEAAMLGALIIQIELGDYDPNIHVGNYVTEMRLLLRQTDAIEARIQELHREPVE
GTPGGTGGVKGMSTQEAEQTFLKIACQLDTYGVDPHPVKDHRGNQLYLGINHGGILTFQG
SRKTHHFKWSEVHKINFEGRMFIVHLNYPEKKHTVGFKCPSGASCRHVWCCAIEQMLFFT
LPSSSDACVYSGGGLFSWGTKFKYVGRTEREILERDGLLVPRDSQDEGSSTGGKRKASSV
PATPSTPMTGDFGYSSLPRSTHSAPLEESGHVADGEACDGGCLLSGPAVDIALACCDHSR
PPPLDNKPQASITSEYNARDPYEHSSTESAATHATHATHATQATHVTHASEEWRPPALQP
PPRPFSLLRAFVPSFLFVWFSLAFAALLLFETDWPPLRPLKRKPELVSLRHHYYAPLKEY
LKKKLVELF*
>g206.t1
MGKEKIHINIVVIGHVDSGKSTTTGHLIYKCGGIDKRTIEKFEKEAQEMGKGSFKYAWVL
DKLKAERERGITIDIALWKFETSKYYVTIIDAPGHRDFIKNMITGTSQADCAVLIVAAGT
GEFEAGISKNGQTREHALLAFTLGVKQLIVGVNKMDSTEPPYSEPRFEEIKKEVSSYIKK
IGYNPAAVAFVPISGWHGDNMLEPSTKMPWFKGWMVERKEGKAEGKCLIEALDAILPPAR
PTDKALRLPLQDVYKIGGIGTVPVGRVETGILKPGTIVVFAPANITTEVKSVEMHHEALQ
EAVPGDNVGFNVKNVSVKELRRGYVAGDSKNNPPKGASDFTAQVIVLNHPGQISNGYTPV
LDCHTAHIACKFAEIKEKVDRRTGKSTEENPKSIKSGDAAIVNLVPSKPLCVESFQEFPP
LGRFAVRDMRQTVAVGVIKAVNFKEGAGGKVTKAAEKATKGKK*
>g207.t1
MEGMMERGGNIVDYHGCDFFPERWFDAVFVIRTNNTTLYDRLTSRGYSGKKLEDNIQCEI
FETLLEEAQSSYKPEIVIALPNDTDEQLQTNVITIMQWIERWKEENL*
>g208.t1
MLGSLKVVLLFGLIYLCRAAEEDVLDLTDSDFSAVISQHDTALVMFYAPWCGHCKRLKPE
YAVAAGVLKNDDTPVALAKVDCTEGGKSTCEQYSVSGYPTLKIFRKGELSQEYNGPRESN
GIVKYMRAQVGPSSKDLLTVADFEAFTSKDDVVVIGFFEKETDLKSEFLKTADKMREEVT
FGHSSAKDVLKKAGYSDNVLLYRPKRLQNKFEESSVEYKGGDSINAFIKENFHGLVGVRQ
KENIQDFTNPLVVAYYDVDYVKNPKGTNYWRNRVLKVAKEMSEVNFAVSDKDDFTHELNE
YGVDFAKGDKPVVAGKDADGNKFVMSDEFSIENLLTFTRDMIDGKLEPFIKSEAVPENDG
PVKVAVGKNFKELVTDSGRDALIEFYAPWCGHCQKLAPIWDELGEKMKNEEIDIVKIDAT
ANDWPKSLYDVSGFPTIYWKPKDNSKPVRYNGGRAIEDFIKYISTQSSSELKGWDRKGNA
KKDEL*
>g209.t1
MSRPSNIQMEKLVQFLEENPGVAKGHIRSAQARQQTKQKWDEVSNILNSLGGAIKDAKSW
AKFWADKKYALKKCVAQRNASANRTGGGTDNFPPLSDHEERLLNVMGGSSFAAGDQDLSV
PLTIPEEPEHQMLQFVDNTVVLVGDEPMPSTSKPVKSPTYIPSAPSTPKRSPYTRRPRRL
QQNQLHTERQRLIRIEEKRVAAELAAAAGWKSLVESINNLSNVISIGADKIAEALNNSSR
T*
>g210.t1
MLYLLSRSVRVENGRMKRVSVAVKTRPMPKRECIGPDDCLMKEFHPESLIKTLSSPPPDS
WNLTVRLRAKNESRKLKEYWNLLRE*
>g211.t1
MYLNAFRKQAVFDGKRAIRGGIPFVFPQFGQWAFGPQHGFARVARWHVEKMPERLPSGDV
EAMFSLMDDDFTRSMWHFQFRLTYRLILREKELHFNIGVYNPSKELTFSCQLLLHTYFKV
PDVRRCQITGMHGCMFIDKTREGTVYQETREVVTINEWTDRIYQNTMQEHIITNVVSGRK
MRIQKYNFPDTVIWNPWAEYAKEIPDFGDDEFPNMVCVEAGRVAAPIVLLPGTAFEASQI
LQRKKRKFDEENTDILALIKEMFSTFATDQEKRFNELKSSLDLMSHQYDEFLKRISSLEK
ETQDDKLIIKDLEEKLENLERKTRGVGIEIRNIPKQSGETKDSLQNEIVQLGKTLNVSIE
DNAIKDIYRLKSRDASNPIIVDFTTVLMKDKILKAVKTFNKNKQKGNKLNTTHINQNYQI
KPLYVSETLTSKTQKLFYMARQLQKSHGFDFCWTTNGIVYIKKNENSSHIRINNLDDLDN
LRKNTIT*
>g212.t1
MLSRLRYKRNVKLFARCLSEKSPENDGKTSEVNKKQSAKDTESESIESSTEKIQALLRSM
KLEPKITESEYRAKFVTAPDRTRKPKQDEIEVKTEKIEESITKAAGEVAQALGGNVKQTE
AELLSKVLGKINQTSTSLSDLIVGMKVDRSGDGDGVRERGQQVKRLVANAEQTRQAQRET
HARVPVKKTSMTQPTTVNIFSGEPLGIFTAREPNHGPQLDVWEQLTAREVTLATTQPPAN
YLQKMILWTEQGKVWKFPIDNEQGLEEEQNIHFSEHIFLDTHLEGWCPTKGPIRHFMELV
CVGLSKNAFYTAQEKKDHIMWYKEYFESKKDMLAEVGAWEISKQSETTA*
>g213.t1
MDGEKKINLSEGVPLNSGAASIFLNTGKNAKPNDGTVIHLKTEKPADVGVHINTTFSIAS
SKKIKLLFLLNFLLSVICMVIGCSLAFYYCNEMISMRKQLDGFKEQLLLQNLKDGIVGQE
KPIQSPLVSLRPNMKDIEARKSRMDFKDEISPNARRYYVEDLGEDMLLVDSSKKKPSQDS
VPTYDLSTFQKEPVVAQFNGAVREINLGKQSIIGPWTRDTEVSSKDSETKFELHTDYVTV
KESGLYLIYAQVVYLTHAPNCYFIWARQAPQEPRLLTTCATGDDSSNRPLDKSQISCSVQ
TVARLYKGDTVNIAQREQNRTLWLRPGYSYFGFVKLSS*
>g214.t1
MAENCALIPEAVTMYTQTEALKEVKDMSKNLVSGDFERQYRNGVMEKGRRRRGCVILGVT
IAALVAWLLVLTVVREVQLTRLRSEVDQLAANMIAITANVNSLNMKISNNRLLNDLKTLE
DTVSRMF*
>g215.t1
MFVVPLTTQKCEVYQMINGYRVGSPDIDYGVGIHDILWDIYADEDQDGNLVDDVKDSDKD
KQDYGSLEKLHGLTVLEDDSPLADDEDMYDDDDDAESGDWYPDYDRRREKIGTTNMVRLK
PEDFTDAEVRVAKARNHQAMMSAYPEVQRLLNENPENPDITLPPLQTSTESSHTVRDKRS
VFPDSPADSITFEAPKALSKDERRKPKKFAPSTDSSSAAKITLHTVSRTARNSDAEEGGR
PFIAAHFHGNTSHLNPEIHEHYKGNGLVRVSHGAAHDVWYPAPWTIASPHPRPTLTRAGH
VHVHHAGVYLVYVQIYYLDRHDVISWKLHRTNPYEDVHDTLLQCAQSSHSNEPLDKPNSC
FSAAAIFLRAGDRLAVKNTGGDRHSLMEPEKSFIGLIKLADAAEPTEEL*
>g216.t1
MRVMRLWVAFACLVVCACAERGSSLRGALEALQRRQRGRMHAPIIPQNDYDALYEFIPPQ
SYPESDYPVDVEDMDEEPPKYIVKLLGGEEKPSEAYEYKIIKKKNSHMDTSNLASKKESA
FRERTQHSDNDRLRDLFMDRNDLEEKIDIPDDRDDNDAEYALLLGQLWTKYKNNKGHLDD
TQGVVKLFKDKIVKKRYSQNWGPIAFKRKRNSDTDTERPLISDYENNGNHGDSLDPNYNS
YDLANDDKNDMMREEYAIAFQPLDDNSLSDSEDNDQYTYDALEKRFPVTKRSSGSFIYGI
PKKRFAPDNGHDSAKTFRSSAGTDPKIIKDLSKIFGDTQLDIIKTPVKRSSDHDAHEAKP
PTLTVMNNNDTNDHTNLTTHDDDSHEQHNIHHPGLAGKEIEHDHGHHDHNHDHDHDHNQN
KASEKPKHIKKKSIDWSDYFGIDKRLKKSVSFVNNLNEDRLKKQYFDTFNKEVVYPLSSF
RKHSKIKRNYMPHKSDEDAVDHNDKRNSNLDSESKLDNIDKKLKNMEGLIVDEALHYSNI
GEELDSKEEQEVKEKLLSRLAAAYSLEKMRKALKEFKQSLQTPKPATMKSSTIDDDTKDK
RVAIKKEKVINNELPGYSKEDDKNDDFEDEQGAGHYVNGKFEEQLSEGYMGGSGRHRSPV
ISTAGAAGACPVLSKIVQRCRGVDMLAGDRGQLFLPLCSLHQICYLCGEAPPTTCDLVFL
SEADSACEGDMSCQRAARSALMALRELHDNLADELDGECEASPCLPATLKLNIGWQRALQ
R*
>g217.t1
MNTSNTEDIFVKSYYMNTDERGVDNPAATEDDGSSLRPDLVISVQPQLNDGNRAELPVST
VDWQSNSRGQFIPVHGLDFLIGTASLLIQQTVELTDLTSKIDSENRYIVRVPNGEALYIA
SEVSTATQRCLCGTGRAFVMHLHDNTRQEAMVLKRRLAAASCLFPCRLQEMTMITPPGDY
VGRVQQKWTWMVPFYLVRDANDQVLFVIEGPSVIRRSALMLSEFKIMSGDSLREEGKISH
AWDRELVSFVTRINFPDSAVQPKHKALLLAAAFLMEYTYFERAKASCWRCNCL*
>g218.t1
MLKSKLRFEAVDTKLEKYWPYQQYYVGERDLFKRKNGFGENTWSGAKSMENYIGLFTKDT
MHGEGDYLWRHYGYDHDSNSYEGHFYANHIHGYGTMSYGDGRVFNGTFFHDFRWGPGVQT
HSNGCEDIGLWRGTQLIRLSWKPKSPSVVPDFMTVNNGRICVESHRIVLNKIVKTISEAN
MGIELLKDCGADPQVAVDNCQKVYPKNCTDLSSPLCCNIVFDQAYYDGKINLLEHTPREK
QNNKNEEVDENHEDNKLYYAWNNNEVIIHMMKHCYMHDSQRARSRLDLAAILSNKRHQFK
PAGKHEIDCRILLMSSYLGHIEVVAQLINECNVHPDVTDVLGNNAVMYAVAGNQPEVIKF
LEEAGANVDYSNDSCCTPLGVALMMFTCLQKDISPHEILQAVLPLTVTETLRDSIRDWNI
NRNMDSTPIGPGYILGKSSSKATRTMSSKKIKSMISLKDQSVQKKKTETISKDQDNESDE
SIAGDKSLYTDIAREYYIKLNDHLFFLCGNSPVSYIFEVYDIMKDIEAFEDEQNKVIDKN
VNPKKVISKSFKDTTRPSKDALWHGNEKEEQVSTSSAEKKKTEMLQKLQLTILQLLSNGA
NPQLIICPVPALVMAINANWTDLIRHLVNHGTNVNEFYPHMFGYSPLDIVISHRLTYDNL
DKVRALLGCGADTQHRLPCTGDSTTDSEAKFLGPNLLHAVLLKKPENESEEEIQGQLLEL
LLEHNCDPILQFMGRSAIDIAMSKNVDIFGIFIEHRKTKLNSVINNLNQSILVKMFYLPF
FKSVNPTERLHMLTNLLLFGCDPFLKCRNGDDNYHNIFTFAHKTLLEMGGTQTKVSSPPG
SKIDAKDKNILKSKKDEKIAVKSMGKVPADDIGDYTQTLELITDCARLIYTRWVQVKLAR
ELLKIISK*
>g219.t1
MRIFQYKTLKTYKIMASASKKMKLSIASSSNSQTGASVADFMSKIHVKREETAESIIKFD
FNKKRVRIVSQEQLVADKCEGIVYWMSRDSRVQDNWAFLFAQKLALKNKVPLHVCFCLIA
KYLDASVRQFHFLIKGLEKVAAECKELNIPFHLLEGSGADALPQWVVEHKIGAVVCDFNP
LRVPLGWLDGVKKKLKKDVPLIQVDAHNIVPCWVASEKQEYSARTIRNKINSKLDEYLTE
FPPIIKHPYTSKLQPEHVDWDEAIESREADKSVGPIEWGNPGYEDAMKTLKSFLDKRLPI
FASKRNDPTKDALSNLSPWLHFGQISAQRAALCVREYKAKHTESVNAYLEEAIVRRELSD
NFCFYCEHYDSLKGASNWAQKTLDDHRKDKRTHIYTLEQLSKALTHDELWNSAQIQLVKE
GKMHGFLRMYWAKKILEWTPSPEDALKYAIYLNDHYSVDGRDPSGYVGCMWSVCGIHDQG
WAERAVFGKIRYMNYEGCKRKFDVNAFVARYGGKVHKYTTK*
>g220.t1
MKQKDIRPAPSLIEYKNMRFLITDRPSDVTIQSYLQELRKHNVCTVVRVCEPSYDTAPLK
AEGIEVRDLAYDDGTFPPVNVVEDWFEILRDKAQNKPESAVAVHCVAGLGRAPVMVAIAL
IELGMKYEEAVETIRDQRRGAINAKQLSYLEKYRPKSRLKKNGHKNSCCVQ*
>g221.t1
MSTDALYGWDLTFRTIEKDVKQKSDILIAFIHWNLTKRGFRSIGIGDERTLTGEEEKSEL
LPTGWNDKGNYTLRYILEDKLFILHGLNTDGNLIVNVMRSEDLAVSNIALKVDDTVKELT
GPIDKMLPTHKDLIYNIKRDLIDTVTEKPTTCMQTQTPDNDSNRRPSDDPLRIPPRQPPV
NPDARDLWEVPPANLPNIGRSDLDPFAPGGGGMLFNPFTPRRDIENPGLGVPGGLPRGAV
PPGARFDPFGPPGVGPMPGRRPPPDADHFPPPRFHDNMFL*
>g222.t1
MYSTPKSQNHPTSQIPTPMQPTPNVSSYANVTSSMCFPKKDQAIILDSIDGITLREYLLA
LSAVIPAASIRFISRISNARICIYLDSKKTADTLIEEKKRIHINKNVLEIKSLITRNKRI
VLSNVCPVVPNYVIEQKFEELNIQIISPITFMKIGGVTEPGFSHVLSFRRQLYISPDDEL
RLPESFQITFEGTNYWIYLSNDALKCFACNSMGHLAKNCPQNKSNSKEIEDHDLGDIHEI
FNKDFRPEPIVNTQISQDKSQSTQPSQIQSKGKKRIHSPTVSEASKNDFIKPYSKEDDSD
IMQLETDETSSNISVEELETKTKTKKKLKKSDPRNEEEVWKDIEDCMVDLNSETAFPIKL
DQFISLLDSSRGKQNIKELVYSYTDNINDLIIMCNK*
>g223.t1
MSLRRSPPATARAPAKQDTPKIAANLQVSTGADLADSDTASDRGNDSGRLNTTRTTKRKR
ENEDLAEIRIEMRSLFTSLSGVIEQRCNEIKNQHTETQNSLQYMSDQCDQLMLRIKKMEE
EKIKDKKTIAILEDKLETMERKHRSTGLEIRNVPKICSNMNSSETKSDLCKMVVTLASSV
QVKLQDSDIKDIYRIQNSKDNIKPIIIELGTVLKKEDLLQATRKFNKTQSKDGKLNSEHL
GIEGPRRPVYISESLTYKTQKLFYQARMFAKDHGYQYCWTSKGLIYLRQTENQPLIRISS
EEELLKLKKKE*
>g224.t1
MMGTPGADGGGIIPRLCDALFERIALQQSPPALTYKVEVSYMEIYNERVHDLLDPETTRR
SLRVREHAVLGPYVDGLSQLAVSSFQDIDNLMTEGNKSRTVAATNMNSESSRSHAVFSVV
LTQTLCDAATGVTGEKVARLSLVDLAGSERAVKTGAVGDRLKEGSNINKSLTTLGLVISK
LADQSSGKNNKDKFVPYRDSVLTWLLKDNLGGNSKTVMVATISPAADNYEETLSTLRYAD
RAKRIVNHAVVNEDPNARIIRELRQEVEALKEMLKHATGSPVGEDVHEQLAQSEHLMKEM
SRTWEEKLVETGRVQSERQHALEKMGISVQASGIKVEKNKYYLVNLNADPSLNELLVYYL
KDKTLVGADSSADIQLSGLGIQPQHCQLLVEGGGLNMQPLGGARCFVNGAPVVSCVRLGH
ADRILWGNHHFFRVNCPKAAAAASEPQTPAQPIDYNFARDEIMLNELSNDPIQTAISRLE
RQHEEDKQVALEKQRQEYERQFQQLRNILSPSTPYPPYSYDPMKLGKMAACTPTTAARVE
RWAAERDDTFKRSLGRLKADILRANALVQEANFLAEEMRRNTRFSVTLQIPPQNLSPNRK
RGAFVSEPAIMVKRPGRGAQVWSMEKLDNKLVDMRDMYDDWRRRHQRPDLEDDLEQSDKT
LDPFYESQENHNLIGVANVFLEALFHDVTLDYHTPIISQQGEVAGRLQVEISRVAGQFPQ
DRICEAASDSSGDMRDDDEPVDPATQQVTIRVAIKQATGLPPSLSHFVFCQYSLWGGGEP
VVVPPHVSADTPPAPAPAPPSAGPGATHSPPLPASPRHHLVTFRFDHRSDFTVPLTEEFI
EHCAEGALSIEVWGHRSAGFSRARGNWEVEAQQLAKARSLADRWAELTRKIELWVEIHEL
NDQGEYAPVEVVQRSDMVTGGVHQLRQGQQRRLAVRVRPAANSGTLPIICQTIVSVEVGS
VTVRSRLQKPLDSYQEEDLAVLRERWSEALARRRQHLHAQLQKLVNMSPSMKSERDMERE
QSLVEQWVSLTEERNAVLVPSPGSPIPGAPAAWSAPLGMEHHIPVLFLDLNADDLTTHPS
GEEVTVAGLHSILPKEHGNKFYELQILHHHDKDVSAIASWDSSIHDSQYLNRITEANERV
YLILKTTVRLSHPAPMDLILRKRLGLNIYKRQSFTDRIRKKIVRTDQLTQTGVTYEVVSN
IPKASEELEERESLAQIAATGEEASADDGETYIEKYTRGVSAVESILSLDRLRQSVAVKE
LEAARGHPVTMRKTASVPNFSQLSQALESVAKNGTNIMRLDSSFESLSGLAGGRSGSVAD
LADEAPRRNVHRHSYAAPAHNDPDIATPTKPFGLARPTFLNLNLNLNSLRLQTPNKSSPA
SGKLGLRMTTLHEEPGRRNDEDSHSEPESAPTDDLTTPRSHRTRSRATTRGFLPTSKTLD
SLHDLACERVPNKNSPSISSSGYGSQAVSSTNLTNDDTLSIRSMSVDDTPDFDKTMDYTH
LNRTKNSMAGLRNEISELRNDITELKHDIVESKNELEDASFEKAKTPVLTPGSRNRINPF
LRDCEDAAKAMEQLVDPLGAIPVENHSVISSQSKVEAAQVNGETAHDTSFGEAEIESVSS
EQSSHETRSREASSVGESDSPGPDPVVNTHLPAGKVVRRRAGGGRGARPRSSVEPGHLRD
TPASSTERIPDDEGSESRSYSVPEWLSVGESVQLRLSSSTGVVAYVGPAHFARGLWVGVE
LDAPTGKNDGSVGGTRYFECRARHGIFVRPDKLAHDRRGRSARAFREHDLRRAHSKGEGL
HNLHRSRSRGESINAVGTRRSK*
>g224.t2
MMGTPGADGGGIIPRLCDALFERIALQQSPPALTYKVEVSYMEIYNERVHDLLDPETTRR
SLRVREHAVLGPYVDGLSQLAVSSFQDIDNLMTEGNKSRTVAATNMNSESSRSHAVFSVV
LTQTLCDAATGVTGEKVARLSLVDLAGSERAVKTGAVGDRLKEGSNINKSLTTLGLVISK
LADQSSGKNNKDKFVPYRDSVLTWLLKDNLGGNSKTVMVATISPAADNYEETLSTLRYAD
RAKRIVNHAVVNEDPNARIIRELRQEVEALKEMLKHATGSPVGEDVHEQLAQSEHLMKEM
SRTWEEKLVETGRVQSERQHALEKMGISVQASGIKVEKNKYYLVNLNADPSLNELLVYYL
KDKTLVGADSSADIQLSGLGIQPQHCQLLVEGGGLNMQPLGGARCFVNGAPVVSCVRLGH
ADRILWGNHHFFRVNCPKAAAAASEPQTPAQPIDYNFARDEIMLNELSNDPIQTAISRLE
RQHEEDKQVALEKQRQEYERQFQQLRNILSPSTPYPPYSYDPMKLGKMAACTPTTAARVE
RWAAERDDTFKRSLGRLKADILRANALVQEANFLAEEMRRNTRFSVTLQIPPQNLSPNRK
RGAFVSEPAIMVKRPGRGAQVWSMEKLDNKLVDMRDMYDDWRRRHQRPDLEDDLEQSDKT
LDPFYESQENHNLIGVANVFLEALFHDVTLDYHTPIISQQGEVAGRLQVEISRVAGQFPQ
DRICEAASDSSGDMRDDDEPVDPATQQVTIRVAIKQATGLPPSLSHFVFCQYSLWGGGEP
VVVPPHVSADTPPAPAPAPPSAGPGATHSPPLPASPRHHLVTFRFDHRSDFTVPLTEEFI
EHCAEGALSIEVWGHRSAGFSRARGNWEVEAQQLAKARSLADRWAELTRKIELWVEIHEL
NDQGEYAPVEVVQRSDMVTGGVHQLRQGQQRRLAVRVRPAANSGTLPIICQTIVSVEVGS
VTVRSRLQKPLDSYQEEDLAVLRERWSEALARRRQHLHAQLQKLVNMSPSMKSERDMERE
QSLVEQWVSLTEERNAVLVPSPGSPIPGAPAAWSAPLGMEHHIPVLFLDLNADDLTTHPS
GEEVTVAGLHSILPKEHGNKFYELQILHHHDKDVSAIASWDSSIHDSQYLNRITEANERV
YLILKTTVRLSHPAPMDLILRKRLGLNIYKRQSFTDRIRKKIVRTDQLTQTGVTYEVVSN
IPKASEELEERESLAQIAATGEEASADDGETYIEKYTRGVSAVESILSLDRLRQSVAVKE
LEAARGHPVTMRKTASVPNFSQGLFSRRDALQTICDATRYVVHYVSTLNGEDKESVANGE
CVAPHCVVRKYPYRFTLCCVRFTNLATGDATIL*
>g224.t3
MMGTPGADGGGIIPRLCDALFERIALQQSPPALTYKVEVSYMEIYNERVHDLLDPETTRR
SLRVREHAVLGPYVDGLSQLAVSSFQDIDNLMTEGNKSRTVAATNMNSESSRSHAVFSVV
LTQTLCDAATGVTGEKVARLSLVDLAGSERAVKTGAVGDRLKEGSNINKSLTTLGLVISK
LADQSSGKNNKDKFVPYRDSVLTWLLKDNLGGNSKTVMVATISPAADNYEETLSTLRYAD
RAKRIVNHAVVNEDPNARIIRELRQEVEALKEMLKHATGSPVGEDVHEQLAQSEHLMKEM
SRTWEEKLVETGRVQSERQHALEKMGISVQASGIKVEKNKYYLVNLNADPSLNELLVYYL
KDKTLVGADSSADIQLSGLGIQPQHCQLLVEGGGLNMQPLGGARCFVNGAPVVSCVRLGH
ADRILWGNHHFFRVNCPKAAAAASEPQTPAQPIDYNFARDEIMLNELSNDPIQTAISRLE
RQHEEDKQVALEKQRQEYERQFQQLRNILSPSTPYPPYSYDPMKLGKMAACTPTTAARVE
RWAAERDDTFKRSLGRLKADILRANALVQEANFLAEEMRRNTRFSVTLQIPPQNLSPNRK
RGAFVSEPAIMVKRPGRGAQVWSMEKLDNKLVDMRDMYDDWRRRHQRPDLEDDLEQSDKT
LDPFYESQENHNLIGVANVFLEALFHDVTLDYHTPIISQQGEVAGRLQVEISRVAGQFPQ
DRICEAASDSSGDMRDDDEPVDPATQQVTIRVAIKQATGLPPSLSHFVFCQYSLWGGGEP
VVVPPHVSADTPPAPAPAPPSAGPGATHSPPLPASPRHHLVTFRFDHRSDFTVPLTEEFI
EHCAEGALSIEVWGHRSAGFSRARGNWEVEAQQLAKARSLADRWAELTRKIELWVEIHEL
NDQGEYAPVEVVQRSDMVTGGVHQLRQGQQRRLAVRVRPAANSGTLPIICQTIVSVEVGS
VTVRSRLQKPLDSYQEEDLAVLRERWSEALARRRQHLHAQLQKLVNMSPSMKSERDMERE
QSLVEQWVSLTEERNAVLVPSPGSPIPGAPAAWSAPLGMEHHIPVLFLDLNADDLTTHPS
GEEVTVAGLHSILPKEHGNKFYELQILHHHDKDVSAIASWDSSIHDSQYLNRITEANERV
YLILKTTVRLSHPAPMDLILRKRLGLNIYKRQSFTDRIRKKIVRTDQLTQTGVTYEVVSN
IPKASEELEERESLAQIAATGEEASADDGETYIEKYTRGVSAVESILSLDRLRQSVAVKE
LEAARGHPVTMRKTASVPNFSQIMRLDSSFESLSGLAGGRSGSVADLADEAPRRNVHRHS
YAAPAHNDPDIATPTKPFGLARPTFLNLNLNLNSLRLQTPNKSSPASGKLGLRMTTLHEE
PGRRNDEDSHSEPESAPTDDLTTPRSHRTRSRATTRGFLPTSKTLDSLHDLACERVPNKN
SPSISSSGYGSQAVSSTNLTNDDTLSIRSMSVDDTPDFDKTMDYTHLNRTKNSMAGLRNE
ISELRNDITELKHDIVESKNELEDASFEKAKTPVLTPGSRNRINPFLRDCEDAAKAMEQL
VDPLGAIPVENHSVISSQSKVEAAQVNGETAHDTSFGEAEIESVSSEQSSHETRSREASS
VGESDSPGPDPVVNTHLPAGKVVRRRAGGGRGARPRSSVEPGHLRDTPASSTERIPDDEG
SESRSYSVPEWLSVGESVQLRLSSSTGVVAYVGPAHFARGLWVGVELDAPTGKNDGSVGG
TRYFECRARHGIFVRPDKLAHDRRGRSARAFREHDLRRAHSKGEGLHNLHRSRSRGESIN
AVGTRRSK*
>g224.t4
MCRRLLTLCCRTPQLSQALESVAKNGTNIMRLDSSFESLSGLAGGRSGSVADLADEAPRR
NVHRHSYAAPAHNDPDIATPTKPFGLARPTFLNLNLNLNSLRLQTPNKSSPASGKLGLRM
TTLHEEPGRRNDEDSHSEPESAPTDDLTTPRSHRTRSRATTRGFLPTSKTLDSLHDLACE
RVPNKNSPSISSSGYGSQAVSSTNLTNDDTLSIRSMSVDDTPDFDKTMDYTHLNRTKNSM
AGLRNEISELRNDITELKHDIVESKNELEDASFEKAKTPVLTPGSRNRINPFLRDCEDAA
KAMEQLVDPLGAIPVENHSVISSQSKVEAAQVNGETAHDTSFGEAEIESVSSEQSSHETR
SREASSVGESDSPGPDPVVNTHLPAGKVVRRRAGGGRGARPRSSVEPGHLRDTPASSTER
IPDDEGSESRSYSVPEWLSVGESVQLRLSSSTGVVAYVGPAHFARGLWVGVELDAPTGKN
DGSVGGTRYFECRARHGIFVRPDKLAHDRRGRSARAFREHDLRRAHSKGEGLHNLHRSRS
RGESINAVGTRRSK*
>g224.t5
MCRRLLTLCCRTPQLSQALESVAKNGTNIMRLDSSFESLSGLAGGRSGSVADLADEAPRR
NVHRHSYAAPAHNDPDIATPTKPFGLASPASGKLGLRMTTLHEEPGRRNDEDSHSEPESA
PTDDLTTPRSHRTRSRATTRGFLPTSKTLDSLHDLACERVPNKNSPSISSSGYGSQAVSS
TNLTNDDTLSIRSMSVDDTPDFDKTMDYTHLNRTKNSMAGLRNEISELRNDITELKHDIV
ESKNELEDASFEKAKTPVLTPGSRNRINPFLRDCEDAAKAMEQLVDPLGAIPVENHSVIS
SQSKVEAAQVNGETAHDTSFGEAEIESVSSEQSSHETRSREASSVGESDSPGPDPVVNTH
LPAGKVVRRRAGGGRGARPRSSVEPGHLRDTPASSTERIPDDEGSESRSYSVPEWLSVGE
SVQLRLSSSTGVVAYVGPAHFARGLWVGVELDAPTGKNDGSVGGTRYFECRARHGIFVRP
DKLAHDRRGRSARAFREHDLRRAHSKGEGLHNLHRSRSRGESINAVGTRRSK*
>g225.t1
MDQPSTSSSNQDPRFDFIGSYAVKSLKLKPEKWVRVLGSEEHRTTLRDFVDKPFPILLVV
VLTHAAQLVPVVSFPCYLKNKAVYFVKKRPDVIPKENCADMVVFGDLAPKLIDELAALVD
EVFVPLLSNPLNHEGWPLVVSQDILKQIHNLKSTVYEVKGKVNGQTVLPMPVGVELVHEA
EKELLRGEEVDLYLKSAIEGVVIKWAQQINDVMMEDSSQAFDNGQNPLPSVELAFWKSRL
SNLNYIYDQLRTDRVRCMALILEKTTSAYYPCFSRLFKNIVSALAEAREIDLHLRTLEKH
FQALEDTDFTESQPLFRPLFHVICMVWRDSKYYCSSSKLMVLIKQICNLLIYQARKCLDP
STLFHSDIDEAKHRIQLTIDILKKFRSTFDYFKENLYKYFVDRIVIQWTFHPNVVFERMN
NFLNRLNTILWFFKTVLEFQKLEKIEVGGMKGRVLGGQIREISAEFESYFHGFASKSYDV
LDPDDETFNDDFQEFQENIIDLDLKLSTVLVESFDNCSTLESIFKLVDIVGSVLDRPLIR
NEFTKKYSEIITMLDKELVSCEELFKEQSQRLLKYGHMEVDTYLPPVAGGLLYMTTLAAR
ITKPVVSFRNLPHPIKGSDEALKLFERYEKLIQDINEFKKKYFNDWSLTIPKIIEQKTKN
TILARQGSDLVLNFSPEILDLMKEVHHLRRNPEIQDGLPKESLELFEKQEIYRQYRINLG
ITIDWYNQIRKNSQKVEFDLVEDEINAIDQRIEMAQNQLNWNSNDLWNYLQELHKLVGNL
YERMSKIQDNLKEMKVIMKAWSSQPLFERKEGKKDTLLNLEERQERANKCYAEIQETSDR
LKELLKENMELFNMQDSQDSKIWLSYVAFIDVLIKDALFKSIACSLGYISEHMNPKNKLA
PLFEAQLELLDPDMVFSPSLDPSDEKGFTALINTLINDILKISALVVRIDPKMEQSYEDE
IISNDDIIEMKEDILNGIEKVIEEANEFCKTFENYSYLWLEERDAIMELFLTYGRILTPE
EIDKIGSEDKDVEPPVPCPPKMEGFREQIDQFENLFLDIEDMDSYKVFNCWFQVDIRPFR
QALLNLVRKWGNMYKEHLVENVTSSLSDLANFIRDADEGLLQPVPEGDYEALVTVMGYLM
NVKERALTTDDMFQPLTETIELLKFYDMDIPEEVNVLLQELPEQWQATKKLALTVKQQVA
PLQAAEVSCIRKKIATFDSHVTYYREVFKRYEFFKYECEDPYLVMSRVDNEMLHLEDEMK
SIQESGSLFEVNVPEFKLLKQCRKELRMLKQLWDYVYIVRTSIEDWKTTPWRKIDVENMD
IECKKFAKEIRLLDKEMRSWDAYINLESTVKNMLTSLRAVGELQNPAIRERHWDQLMRTT
KSLAALPPELTVRIVMDMNTTLADLLALNLHECEEEVKNIVDKAVKEMSMEKILKDLNTT
WSGMEFEQETHGRTGCILLRASEELIETLEENQVQLQNLITSKFIAHFLEEVSGWQHKLS
IADQVITVWFEVQRTWTHLESIFMSSEDIRKQLPDDSARFDRVDAEFKIISTDMSKTPNV
VKGTNKDGLVAKLDSLQKDLIICEKALAEYLETKRLAFPRFYFVSSADLLDILSNGNQAE
LVIRHLTKLFDSIAKLRFNENDPPDSKVAAGMIAKDGEYVPFHGKCDCTGAVEIWLNRLQ
DIMRSSIRQYFSEAIVSYEEKPREQWLFDFMAQVSLCCSQIWWTTEVNMAFARLEEGYDN
ALKDYYKKQLSQLSTLITLLIGELSKQDRQKIMTICTIDVHSRDVVGKMIQGKVEAGSAF
QWQSQLRHRWGDKEGHCFANICDAQFLYSYEYLGNTPRLVITPLTDRCYITLTQSLHLIM
GGGPAGPAGTGKTETTKDLGRALGIMVYVFNCSEQMDYQSCGNIYKGLAQTGAWGCFDEF
NRISVEVLSVVAVQVKSVQDAIRDKKEKFNFMGEIIVLVPSVGIFITMNPGYAGRTELPE
NLKALFRPCAMVVPDFELICEIMLVAEGFQEAKILARKFITLYTLCKELLSKQDHYDWGL
RAIKSVLVVAGSLKRGDPGRPEEEVLMRTLRDFNIPKIVTDDMPVFMGLIGDLFPALEVP
RKRDLEFERTVKQAAMDLSLQPEDNFILKVVQLEELLEVRHSVFIVGNAGTGKTQVWKTL
FKTYQNLRKKPIYNDLNPKAVTNDELFGIINPATREWKDGLFSVIMRDQANLPGDNPKWI
LLDGDIDPMWIESLNTVMDDNKILTLASNERIALTPSMRLMFEISNLRTATPATVSRAGI
LYINPQDLGWNPYVTSWVETRKIPAEKSNLVILFDKYIPPCLETVRNRFKKITPIADMAH
VQMLCHLLNCLFVPENTPPECPKEWHDIFFVFACVWAFGSAMFQDTSVDYRVEFTKWWAN
EFKTVKFPAGGTVFDYYIDSETKQFTPWTEKITKFELDIDIPLQAVLVPTAETIRVRYFL
DLLMKNKHPVMLVGGAGCGKTVLVNEKLQGLPESYAIQSVPFNFYTSSEMLQKVLEKPLE
KKAGRNYGPPGSKTLIYFIDDMNMPEVDAYGTVQPHTIIRQHLDYNHWYDRTKLSLKDIH
NTQYVSCMNPTSGSFTINPRLQRHFCVFAISFPNAEALNNIYHSILSQHLANPELRIGGQ
IAKLSTNVVSAAIALHNKVSQIFLPTAIKFHYIFNLRDLSNVFQGFLFSTNECLESPSDI
IRLWLHETHRVYGDKLTEDKDIDAFLKMQVDLCKKNFEDIDEGVVFERPNIYCHFAGGIG
EPKYMPITSWEQLNKLLTEAMASFNDLIAAMNLVLFEDAMMHICRISRILESPRGSALLV
GVGGSGKQSLSRLAAFISSLEVLQIQLKKGYGVSDLKNELSGLYIKTGLKNVGIMFLMTD
AQVANEQFLVLINDLLASGEVADLFPDDEIENIIGGVRNEVKGAGLPDTREICWKFFIDR
VRKQLKVVLCFSPVGSTLRVRSRKFPALINCTSINWFHEWPQEALVSVSMRFLEELRVLP
ITLRDSISRFMAYVHTSVNTISKAYLANERRYNYTTPKSYLEQISLYSKLVNNKTEDLRA
KIVRLENGLEKLRSTAAQVEQLKVKLAIQEVELHSKNEAADKLIEMVGIETAKVQSEKAL
ADEEEEKVAIITEEVSKKQKDCAEDLIKAEPALVAAQEALNTLNKANLTELKSFGSPPGA
VTNVTAAVMVLTAPGGKIPKDRSWKNAKMMMAKVDVFLESLVTYDKENIHPDVIKAIAPY
LKDSEFEPEFVRSKSAAAAGLCAWVINIIKFYEVFCDVEPKRKALQAANAELAAAKEKLK
SIKAKVASLEELLATLTADFEKATAEKLKCQQEADATNGTIQLANRLVNGLASENVRWAE
AVSNFMQQSTTLPGDVLLVCAFISYVGCFTKQYRLDLLHKNWLVFLKTLEPPIPITEGLD
PLTMLTDDTTIAMWQNEGLPSDRMSTENATILSNSDRWPLMIDPQLQGVKWIRQKYGDKL
RVVRLGQKGYLDTIEKAIIKGETVLFENIGETVDPVLDPLLGRILIKKGKAIKIGDKEVE
YSSNFRLILHTKLANPHYKPEMQAQTTLVNFTVTRDGLEDQLLAEVVKAERPDLEELKAD
LTKQQNEFKIQLKTLEDDLLSRLSSAGENILGDTALVENLETTKKTAADIERKVAEAKVT
SQEIDEAREFYRPASARASLLYFILNDLNTINPIYQFSLKAFSVVFQKAISRAEPAEEVS
QRIRNLIDCISYSVFQYTSRGLFECDKLIFASQMTFQVLLMSEEISPAEVDFFLRFPIKP
HVTSPVDFLSNQSWGGICSLAGKDEFRNLDRDIETSPKRWKKIVEIECPEREKFPQEWKN
KTALQRLCMLRALRPDRMTYAVAAYIEEKMGSKYVENRTVEFSKSFEETSPTTPIFFILS
PGVNPLKDVEALGKVMGFTSDNGNFHNVSLGQGQEVVAEQAMDEALVKGHWVVLQNIHLV
KKWLPNLEKKMESFASGCHAEFRLFMSAEPAATAAAHIIPQGILESSIKITNEPPTGMQA
NLHKALDNFNQETLEMCGKEAEFKAILFSLCYFHAVVAERRKFGPQGWNKIYPFNVGDLT
ISVFVLYNYLEANSKVPWEDLRYLFGEIMYGGHITDDWDRRLCNAYLEELMQPDLVDGEL
QLAPGFPAPPNTDYAGYHQYIEDAMPAESPYLYGLHPNAEIGFLTTTSENLFRTIFEMQP
RDAQASGAATVTREDKVKQMLDEIVEKLPEEFNMVEIMGKVEERTPYVIVAFQECERMNH
LTGEMKRSLRELDLGLKGELTITSDMEDLENALFLDQVPAIWANRAYPSLLGLSAWFVDL
TLRLRELETWATDFVLPTSVWLAGFFNPQSLLTAIMQSTARRYELPLDKMCLQCDVTKKM
KEEFTSAPRDGAYVHGLLMEGARWDVQAGIIMDSRLKDLFPSMPVINVRAITQDKQDLRN
MYECPVYKTRTRGPTYVWTFNLKTKDKPSKWTLAGVALLLQI*
>g226.t1
MLTLAFYDDMNVKQRALTADDMFQPLTETIELLKFYDMDIPEEVKVLLQIALKIQDFIWY
PMMMRLAITARLAITARRLERIDCLERLECLDGLEWLDWLECLERIERVEWLE*
>g227.t1
MPNPMPHIVSARKEAPNALFEMQPMPRCLGPFEAAVGNEMVSRRRILSRSRDDLTQAQVE
EEEDVWYQKDKLYKVSPLGLDRSRCNQKRVKTRNVDR*
>g228.t1
MDDAGNILIRRYSKSSVFVKSTAATSNEETAIGQDIIKLPGYSLEQEKIFKLFDMKKFQS
NVNRELRRSYPDRRRLETQCLSAIGFVKSESELLECPIWVLIINVVAMDMLKSKLPPVQR
PMDIKNRPRIPIPDEDPYSIASSNANGSGSSGSSGGYGHNGHNGHNGHNGHNGHNGHNGH
GVVAATREQLMMQMGQRRGEKPPKLPPRENGYGPADIPKPDYDDIESNGRVPTQFPRGKS
DKGKDNKKYDDPYYCGLRARVPNFVKTNGKHVLPTMTERLSLKEAPVPSKRYSVAHAHPG
PFPGHMAPFAHAPMPQAALWHARSYESGIDGEHYDPYALYGRLPIPGRGFPPPPGPNARH
MFIGEWD*
>g229.t1
MKCILIIATITTHCVCGFNFFGYKHVEEISTLGELNTEAIETKWIEQRLDNFDDNENRTW
KMRYFERLDFWKENGPIYFHINGEWKAQPSELATGIVYELGKETNGAMFASEHRYYGDIK
PLNGTSPEQLKYLSSRQALADIAVLLRKIKSKSEFSDSKVVVIGGSYAGNLAAWMKLLYP
DLVDVALASSAPVLAKKDFYEYLEVINNDFKKYAKSTCLNDIAKKFKRYDNLLESSAGID
QLKAEENICHFTNMSKVENKQLFIRAQVEEFQISCEFGSPDSVKNDCDKLTSTNENNSPY
KWIFWEDQRKCYNYELNGVIKKLLHEKHFLVYWFYQACTEFGYFQTTTSDSQPFGKKIPL
EFYISICKRTFGSDFDEKRIDEGIKKTNEIYGGLLPNVSRVVFVNGEMDPWSALGILKDI
SNDTSAILIPKSSHCAVLLSDQKQDLRALKKARKNIKQLIKKWIGLTD*
>g230.t1
MKYMLIIVTITTHCVGGFNFFGFKHVEEIGSLRALNTEAVKTKWIEQRLDNFDDNENRTW
KMRYFERLDFWEENGPIYFYINGEWKAQPSRLATGIVYELGKETNGAMFASEHRYYGDIK
PLNGTSPEQLKYLSSRQALADIAVLLRKIKSKSEFLDSKVVVIGGSYAGNLAAWMKLLYP
DLVDVALASSAPVLAKKDFYEYLEVVSNDFKKFGKSTCLNDIVKKIKRYDNLLESSAGIE
QLKAEENICHFTNMSKVENKQLFIMAQVEEFQISCQYGSPDSVKNDCDKLTSTNENNNSS
NESAFWADESNCYDYDLDNVITQLRDENDDSLMWTYQSCTEFGYFQTTVSDSQPFGKNVP
LDVFISICKLAFGSDYDEKRIDEGIKKTNDLYGGLLPNVSRVVFVNGEMDPWSALGILKD
LSNDTASILIPKSSHCADLRSNRKNDLEELKTARKNIKDLIKEWIDMED*
>g231.t1
MDFSDSTVDKGSAVRRPEAPRPVSRRGYREYTNSGSSISRSGTMRPTSAYRGSTASRLST
AGFGPAPPTASRQQTGMTGFSRIDRPITQQGISGLRTGTARGFRTRQLQDKRYWEELMQV
KVREMKAEIARLSEQAEAGEREKSAKKHYEKRVRELAQELTDLQGRLADYNTAIRIVNGE
ATKQSVEEQTKELAINNKKLQEEVEQVFLEKQRKENQLRQLKEQIDKEQSTIAKLLTEMS
QDQKDQYNELEGTAAALREQVEQARVQIEHLNREKEEFSKEISGSQIKMQLLELHRRLAT
AEEKRDNMKNEMNNRLDPQEEREKLLLQVREDNAAIAALDSNAANLKEQIRKVQELIEQA
EQDLEDGNSERHQKYRELKKREETMDNFMTTYEENLKKEQEKIEQSEKDIVFALEHSSSN
IDLDLSEIDSLKQRGYNSAYDDSKKTIESLTKDYDRFLTNLKKAEATRERLATELQTLPE
KTQAMNEELVILTDLEKLREDGEEQKKALEGQLRQLREKLTPTESAVVEASNKLKKLQAN
LDDNEMYAKLNNLEEILAQLETKKTVLEEDIASITLKADYEPLKKQAMDELAALNKKIIE
DLNSVKSY*
>g232.t1
MLARHINISATKFFLKKIPASKRLALTCRCATQSRSLTVDKVKYSSKGVTGTTEILFSGG
LSKEPQLKEEEKIKKESSSEHLLEKHIASLSADIHQKNRVYKNDLIRILNRVKDFNFTSK
KQGLLLIKCCTELLPDEAPSSRMALVEEIWNILKSHTKFDVDHYNELLRVYVANNRTLTA
SSFVQQMGGVKPNITTYELILRALAESGDLNQATEVISNMKAQGIPATENVFNSLIICQG
KAGNLKNIQEVLTMMTSLKLEMSADTYTCKARAYAWNKNHQQMFDVLEKAFANGIEFGEK
HIMEIVKTLATVGLYSSIPKVLQYLPEEILSSPSISPYMQSVSTLLVFQNHPIAALEIYK
CLALPSFGPKDDRGLHGRSLVRDCVKASMPSSMIILIAQELMSSGRNPVALQNACEAALQ
LGKVPLALELFTKMKQLGMPLRPHYFWPILLHTSKTYGEKGIMNTLSAMVTMDVKPDYDT
IMDYTLPYVSFTSPQNLMKKFLEAGLTVTTVLTPMMVTLLNTGQVRAASEICELFQGKLD
GEVLLQPLLKGYLINSDVKSTVHILEDMTNKASDKSKDWIGRFLCVFVRNKKVKEDLIDF
MNLVNELQKRRLKISTSAADYCLSRLPEKYPQKTVDQFNEAIANITNERLIDEGEVFSSS
LPHPKHMGEESLRAHLSELEAKNMNTRGVLRKLLQQYCREGNLPAAREIAEKCQKEGVFL
SAGMKAAIFDLHVKLGELELAELALVDLNKSSPNFTLDEYKVIDFATLMVYRKKIQQAID
MINEQSKKRRVIGGSNVSMNCWRLLDATAAQGSHIDARNMFELLTSLRYCKPTNTILGPL
VRVHLKNDNLHEAVQEFTQLANKYKKTPLKHELLCMLLLAMGDGGSEDAFIACEKMNGKL
NKLVQNVLNVNKKVHGMGDVQLSLIAALADVGYKKTLRKFFLDPTFKFHPDALLRQCERF
TENKKVAALETLAECAKDLRHVNVDDIYDMILDVHQRDDNCQEALSLWYRMQENDVTPSQ
KFVRNICALCKANNKSVPSELSVLEQSKSAVNT*
>g233.t1
MGKLLSKIFGNKEMRILMLGLDAAGKTTILYKLKLGQSVTTIPTVGFNVETVTYKNVKFN
VWDVGGQDKIRPLWRHYYTGTQGLIFVVDCADRDRIDEARQELHRIINDREMRDAIILIF
ANKQDLPDAMKPHEIQEKLGLTRIRDRNWYVQPSCATSGDGLYEGLTWLTSNHKL*
>g234.t1
MLHDRVYAEDGYTRCSRDSTTSYGEGGPIIVPACPRSVAFIVTGEQPARGSRGSATSCEE
GGPIAAPLLCPRLVVHYGHISRNTSKLYLQRACTTSADGLYEEITSLTTTTS*
>g235.t1
MQILHEHKTIAMRDLNVAIRDSSHTFEVKEKMSSNASLKMNPVASGDNVANDLNLQKYKE
ELPPLVPCCEGKELQLNEELVRSGLSAISVKHDSVIHCLSMSSACEQKQTQPGLVKHRNS
FRCLHRPDLKRVPYLRRMNPDELETLFRGYADLPPRIHAKTENREDAKRMLLPDENIRIR
DALIHDEGPMCNVALHPILETRSCVEDVPAGMRLHGARARLYTSVLAGAKAGDQLDESSL
NEEYDMKVADVSLPDEVVQLNEELQILLPPRCDDVTAESSATTQDSRQM*
>g236.t1
MGQEFAGAPHVTAFGVHAVVHNRARQPLHSLAPFHLRTRLERIKSEKLQDISAWRVYERQ
VREKLDKVCLTDLDVDKCWQVMKDSMVEVAKEVCCYAKIRKSLKGDAWWDKEVQDSVERN
KKAWLDYVASLQMNNGMRDEKREIYRRLKNDTKF*
>g237.t1
MINRAKEQEKKIQTRMKYLSEFNEKQRKERASRAREKQNRIKQRVQAAAEMELRRKITMV
RQWRTNERKRLNRLKQEREARQKRLEDQANQKWSSRVDAQNQKIQEEALLLKLYTEDMTA
GATRRAKKAEIYAYNTDLELQRIRLANWKLIHGGTAKAAQLVRKMGMEFEKSKRGAKGMS
PELAQSLAVDAMTSAISTQGDALMTLGQARARMDLETVLPTAPIKLLDEMLESAVLEFAR
RRVHLLLRDIERMVYSRAATVFFDNYRPSSPKKKKKPPRWSVQVTAELARQYVAAHAASI
AFGDIVNIPAETTTDTDMKSVKDRPPTPVPSKTKLAEVTFADRVEDLPDPVAVGTYLPER
RKLLEMVNAAARLLSRTVSIRVQNGMDVTVGKVTLPNMRHKSTLVINTVSFLFLLVK*
>g238.t1
MTATQEEAKILLILEDTASVLQKTQTNLKKCPKARLTKGYIEARIRIIDDYWKSFKHAHQ
ELVKITPKERKGILQYFLNEEFFIYEDLYINLQGDLKDMLTQLEGVNAESLSASLNNSSI
RTNIAQLPKIQLPTFSGSYEAWPAFNDIFISLVHNNTSLSDVEKLHYLKSSITAEAESLL
KHIQITSNNYSHAWNILKARYGNKRLILNSIMKRLFNQRKLTSQSSIQLKSLLDTTSDCL
NSLFNMGISTESWDPVIIHLLVQKLDPDTHKSWEEFAYKEESESLSTWSDLKKFLETKFR
TLELTNSAREHHTIKPVKERAFHITSVSKRVCIMCNDNHTLCHCKQFTIMEPNERKKYVT
EKQLCYNCLGTGHPVSRCKIPVSCRICQRRHHSLLHVNQQQESVASPSNLQQPQVSHHLI
EEDEVQVNTMIASHFTTRQGTALLATAVVPAMSPSGHKIMLRALIDQGSQATFISEKATQ
LLKLGRQSIKGSVLGVGSMRSEIKHVVQLQISSQWDSTFDLSIQAYVMPKQLTTQIPTKT
IVTQQWPHLQGLNLADPTYFTPGSIDLLLGVREYAKIMQQDFIKGPPGTPCAQKTSLGWI
IFGDISTNPQEDTYVVMHHQVDIEDMLKSIWEVEVESERHLTKEEKLCEQIYEQTTIRDE
DGKYIVNLPFKTTHPLSPDGNTKEIAIRRFMSLERKFKRSPDLKREYTKVIKGYIEDGYL
EEVPEKDKEKRSVYLPHHAVIRDDKETTRTRVVFDASCKGTNNISLNDELLVGPKLQEDL
RYLLMRWRMSRICFMADVQKMYLQIFVSPNDKDYQRILWRSEESDELREYYLLRVTFGTA
AAPYLAVKTLQRTALDEGTYHQRAAQTIKEDFYIDDLLSGADSSEDAISLAKDIKDILQK
GGFELTKWSSNDIQFIQSIEESKRSANVNINMNLDGTIKALGITWNLKTDNFEYNLNLTE
MAEVVTKRSILSDIQKLFDPLGWLAPSTVMAKILIQKLCLERTGWDEKVNKTLEEEWKTI
RNDFHNVQEVNIKRWIGTVGTNIDKIQIHGFSDASMRAYAACVYIRTENANGHIETNLIA
ARTRVAPLKTISLPRLELCGALLLSKLMKQIGQAMRIPTSQMYAWTDSSIVIAWLCGEPN
RWKPFVANRVVEIVENLNNKHWHHVQSRENPADVASRGILLTALMESDLWWKGPCWLSEK
EIHISKQEIIETDMEMKTLKINTYLTTDDPENQEKSLTAQFDDFNNLNELLKAIVYCKRF
LKFNKNKQITPNDIETKELEEALNTCIKRVQEEEFKEETDRLNRKGQVKNKSILKSLNPY
LDEHKILRVGGRLRHANLPDDRKNPIILGNKNTLVPLIIADAHARTVHGGIQLMQSLLRS
KYWILRSKSLIKKHIHKCYICARIKATARTQIMGDLPKQRVVPARPFLNAGVDFAGPFQT
LMCKGRGNRTTKTYVAIFICTSTKAIHIELVGDLTSEAFIGAFRRFTARRGKCSHLWSDQ
GRNFVGANKQLVNAWKEAQLQFSGHIAQTLATEGTQWHFIPAYSPHFGGLWEAGVRSMKY
HLKRIITTNLTYEEMTTVLCQIEACLNSRPLCSIDETDLENLNPLTPGHFLVGEAPIIIP
SPNVQHTNISSLSRWQHTQKLVQDFWRRWQEEYLSRLQVRPKWMVKQSEFQIGDLVVIKS
DNLPPAKWTLGRIVDKHPGQDGFTRVYSVKSDGSICKRPVVKLCALPSD*
>g239.t1
MSSVKTDIDDVADVDITLMTLRKPTELKKVIDSIPKPVRAVPKHGLPLWYRLGLECKLPV
PKMPEGKIVFSRGKIGEDVRRLGLGGGTRPNFDLTDPYCNNVSYDYVPMHDPHLAHHFAQ
KPARTRMKHLGYCTKDGRAVCTLKEFNQYRKYLYNQFMDRIHMEMKKLDERARDDLTLKR
VEVDVTRRLQVFTKAERAREHLEKVAQEHADEWAEKKRLYEGFYYYLFYVMKATNKHTVS
YSY*
>g240.t1
MLVVLLLGLVTGAYASPFAYTGNYGNYEYNDYGYFPFNYANSDSTTTCVDDHKYVMSLCM
NYEFENKDIVVSTANGRLTVNANHLGPGGSRNSYNLNTDLPNIVNPNGTWQIEKNTLTIV
FPLKKPKNVPPQYGSRGNTVPQNISGGNKQLQNVSANNKLDQSKGNTTPVYGLDEKTAVT
TTQLPRGSTTDTITLKNIVRVL*
>g241.t1
MHCVVYLAHPQCSIVCQRRQRGRVCTMDNDKWGYVVCFGTIITFVASIGHVNSFGLIYND
YIKYTHSTAKSLTTAHGVFAIMLAVGGLILNLMSKKYSLQSGGYIGAITLSTGSLLTVFI
TNTNQLPVTFGILQGIGFGMMVPVCYSTLNIYFLKKRTQVMSICKATQSIILMWYPQLIN
IFKSYYGFRGTLLVLAGISLHTIPGMATMKMKKLITNEKSVKVENGVRRHEEVDLMSNIE
NEDKYSIEVVKKIRSCRIWHELLDILNLKVYRDSVYCNICLGLSFVNFSDLLFFILLPML
LFQYEYNTNLVATCISICAGADVTGRCALAFISGFININTRLLFYLSTFFTFLGRIALLQ
VREYVWVVMLASILGVLRAWLHVASPLVISSHVSHQDFPGAYALFMLAAGLVNVVCAPLI
GLLKDVYQDYVPAFYVLTLCCAPCLLLWPVEYALKNK*
>g241.t2
MDNDKWGYVVCFGTIITFVASIGHVNSFGLIYNDYIKYTHSTAKSLTTAHGVFAIMLAVG
GLILNLMSKKYSLQSGGYIGAITLSTGSLLTVFITNTNQLPVTFGILQGIGFGMMVPVCY
STLNIYFLKKRTQVMSICKATQSIILMWYPQLINIFKSYYGFRGTLLVLAGISLHTIPGM
ATMKMKKLITNEKSVKVENGVRRHEEVDLMSNIENEDKYSIEVVKKIRSCRIWHELLDIL
NLKVYRDSVYCNICLGLSFVNFSDLLFFILLPMLLFQYEYNTNLVATCISICAGADVTGR
CALAFISGFININTRLLFYLSTFFTFLGRIALLQVREYVWVVMLASILGVLRAWLHVASP
LVISSHVSHQDFPGAYALFMLAAGLVNVVCAPLIGLLKDVYQDYVPAFYVLTLCCAPCLL
LWPVEYALKNK*
>g242.t1
MSVTEKSLNSDCDDKNYELVPPEGGWGYVVCVGLSVIFIAGTAHQPVFGFIYNDFLDELG
VGTGAVTLVYGVFQVTLAIAGFSANIALKKLSLRQVGLIGAFIYTLASFLAIFVVSTTQL
IVTNGFLQGLGMGLLIPVSYTSFNSYFTRKKVLYLSLCKASIGLITMVYPLFIKFTITEY
GFRGTLAILCAISAHSIFGALVMHPVQWHMVKQMKSCEKIVLIPPTPAVEDEMKEFKFDN
IQNGIVKIDNTKSVENLYTNKGLLFIPKLSNERRLSIPVVLIPGDGKSDSNFNSTDNVYI
ENLYKAASVSSLGNFGNIAAEPMPIIKNKEGKWQTVAEFLDLTLLKDFVYDNIIFGMALT
FFSDLTFFTLEPLFLDKSNLNRGEIANIIAIGGATDMSARLLLGVFGQFFRMNSRYMFYA
GALLTALFRIVFIQFTTYTPLLVLTGVLGALRSLLHIAQPIVMAEHVPIERYPPAYGLYM
LLAGGISLTIGPMIGFIRDYTGSYIIAFLMLTVCNLCCVIPWTVEGIIKIVQCRKYERKE
RKIIN*
>g243.t1
MHMSSTSISMLDGIGSMSTAIAGLATYPLLKIMSLRQLALLAAFIYNVGIFSLAFVKSQI
LFILCYGFMQSFGVGLLYNISCTILNAYFVKNRLLAISITQTAIACLGFFAPNLIQWSIE
TYGHHGTIFLISGLNMHTFLAAIVMQPVALHKRKVEISANDSATTLLFLEENMDRSSTIP
IVSDTKCKSNNHMDQINNEDFHTNNDNIMTKTINYIMDVALFKKYILSNACLGLATCTFL
ELIFAAMLPHSLYDLLWSDNQVAWAVTAAAFGDLITRILFIILNKWLRKISSHKIYIVGL
IVAFVTRIGMLGSDNITPMLIFIAATGVSHCTIMILVPLVVAEAVGDDKFTSAMGIYMMI
IGLFNLVIGPGLRAIKELTNSYATAFYIIASGFAIVILFWTVEIVYKKNMHKMKSVDD*
>g244.t1
MRTVLALLALSLAVVTARGPPQRIVGGSVTTIAQYPFGVAMLFSWSGVTYSQSCGGTILN
NRSVLTAAHCVVNTGLNNWRHRVGSTNANSGGTVFNSAQFIMHPNYNSRTEDNDIAVVRV
SGTFSFGTNVRAGTIAGANYNLADNQVVWAIGWGTQWSGGPASEQLRHVQVWTVNQAVCR
QRYATVGASVTDNMLCSGWLDVGGRDQCQGDSGGPLLHNNVVVGVCSWGNGCAMAFFPGV
NARVSRYTAWIQNNA*
>g245.t1
MYIGQYNTQQKIIGGAITNVKEYPYATALLFSWDLVTYTQSCAGTILTNKAVLTASHCVY
GDMPIRWRIRAGSTWANSGGSVHNVSLITVHPKFNFRDNDNDIAILRSATSFTFSTTIQS
ASIAGSTYKLEDNQTVWAIGWGAIASGGQSSELLRHVQIWTVNQTVCRKRYSELEYNITD
NMLCSGWLDFGGRDQCQGDSGGPLIHKGVIVGVCSWGEDCALARYPGVNTRVSRYTAWIQ
ANA*
>g246.t1
MMILFTSIVITVFSALGSVGASPQPRIVGGSFTSVEAYPFSAALLYSNDLVFYKQMCGST
IITNTVVLTAAACVYGDSTNRWRIRLGSTYANSGGYVYSVAQLGVHFAYNPQTLDSDVAI
VRSSIQFTFSNTVRSAVIAASGYYVADDQPVWAIGWGTTSNGGIAYETLRHVQAWAVNQA
VCRNNYATIGFTVTDNMLCSGWLNVGGRGQCAGDGGSPVLHNNVVVGITSAGYGCGLPSF
PTVSTRVSSFTTWLQNNA*
>g247.t1
MVVFKIFSLALSLAVASAIPQQRIVGGSTTTITAYPFSASLLYSKNFLSYNQKCGGTIIL
SYVVLTAANCVDGDSANRWRIRVGSNYANSGGNVYGTSQIIVHNGYNTRTYDSDVALLRS
SGTFIYSSYVKPAVIAGSSYYLADNQPLWAIGWGVTSAGGSAYEQLRHVQIYAVNQNICK
TNYASLGNTITDNMLCAGWLNVGGRDQCQGDAGSPLLHNSVVVGICSWGYRCAEAKYPGV
SARVSRFTNWIQSNV*
>g248.t1
MIYSRTGTGTFTQFCGGTILNNRAILTAAHCLLYYSPIQWRSRVGSTYSNSGGTVYISGQ
FIIHPNYVPSIEDRDIGIVHIVGTFSFSDTVRPGTIAGTNYNLRDNEEVWAIGWGRQWIL
GPLSEELRHVKLLTVNQDICKERYGTLTENMLCAGWLDVGGRDQCQGDSGSPLLHNNVVV
GICSWGIGCASPIYPGVNTRVTRFTDWILEHA*
>g249.t1
MRGVTLLLIGLAVVAAVPATPRQQGQRIVGGSVTTIQQYPFGAALLSSIVGILYSQSCGG
AIINNRSVLTAAHCFMFSSSSGSWRIRVGSTNASSGGSVHNTAQIIRHPDFNRSTLDNDV
AVMRVTSQFSFSTSVAAARIPASNYNLADNQVVWAIGWGATRFQGSGSEQLRHVQVWTIN
QETCRIRYQELRNTVTDNMLCSGWLDVGGRDQCQGDSGGPLLHNNDVVVGVCSWGYQCAH
PRYPGVNARVSRYTTWIQNNA*
>g250.t1
MRVVVLFLISVSVVAALPATWQRKQEQRIIGGSVTTIEEYPFGASLLSSLLGVFFSQTCG
GSIINNRSVLTAAHCFMLVPFSGGWRIRVGSSNAHSGGTVHRTGRIIRHPNFNRFTIDND
IAIMRVNTQFTFSPSIAAGSIPGPNYNLGDDQPVWAIGWGTTRYQGPTSEQLRHVQLWSV
NQDLCITRYQELRRTVTDNMLCSGWLDVGGRDQCQGDSGGPLLHNNVIVGVCSWGHECAH
PRYPGVNARVNRFTDWIVNNA*
>g251.t1
MRVATLLLIGLAAVVASPTKERNSKIIGGSVTTIQQYPYAAALLSSFTGISFSQTCGASI
LNNRSVLTAAHCFIFMSGINSWRIRVGSTYASSGGTVFNTASIIRHPSFSMATADNDVAV
MRVSGTISFGSTIAAGSIAGAAYNLGNNVAVWAIGWGLTAHQGSSSEQLRHVQIWTVDQN
VCVTRYREINMVVTDNMLCAGWLDVGGRDQCQGDSGGPLLHNGVIVGVCSWGSDCAHPRY
PGVNARVSRFTAWIQSNA*
>g252.t1
LKRRPSAASDGRRRGGPGSRRRVRARCERRARRERRARARAGAAQPPGAALRRRPPPASI
PPGPAGEPASRASTARSTATRHAPEARYAPRATNARPRPSATRPPHAHRPLPSRTAAR*
>g253.t1
MTSLRSYQATSCLSRVRNFIKNVRLYLQDEIEDRPRAATFLSSLADYSNTIPTASAADPD
TAKPAPPARMGTLIGVYLPCIQNIFGVILFIRLTWVVGTAGAIQGFLIVLTCCCTTMLTA
ISMSAIATNGVVPAGGSYFMIGRSLGPECGGAVGMLFYTGTTLAAAMYIVGAVEIVLTYI
APSMSIFGDFTKDPEAMYNNFRVYGTGLLLIMGMVVFVGVKFVNKFATIALACVILSITA
VYAGIFVNYNGNTKLQMCVLGRRLLKDINIANCSKDIGGELHQLFCSNNTCDPYYAAHNI
SIVQGIKGLSSGVFFDNLQDSFLQLGQYIAYGKEPDDIEQMERPTYNQIYADLTTTFTIL
IGIFFPSVTGIMAGSNRSGDLADAQKSIPIGTICAILTTSVVYLSCVLLFAGTVDNLLLR
DKFGQSIGGKLVVANMAWPNQWVILIGSFLSTLGAGLQSLTGAPRLLQAIAKDEIIPFLA
PFAVSSSRGEPTRALLLTMVICQCGILLGNVDILAPLLSMFFLMCYGFVNLACALQTLLK
TPNWRPRFKYYHWSLSLAGLTLCISIMFMTSWFYALIAMGMAGLIYKYIEYRGAEKEWGD
GLRGLALSAARYSLLRLEEGPPHTKNWRPQVLVLAKLNDDLNPKYRKMLAFANQLKAGKG
LTICVSVLGGDFTRRAGDATVAKQNLRKRMNEEKVKGFVDTLVTNDIAYGLSHFVQTTGL
GGLKPNTVIVGWPYGWRQSEDERTWHVFLHTIRAVTAARMAMLVPKGINFFPDSTEKVSG
NIDIWWIVHDGGMLMLLPFLLKQHRTWKNCKMRIFTVAQMEDNSIQMKKDLKMFLYQLRL
EAEVEVVEMTDSDISAYTYERTLMMEQRNQMLRELRLNKKEALGMMQNLVDYREQNAEEK
LPLVQAIVDHHHADVKTASKVRFAEPGGEPAAEDAPSPPLTDNDEKDKDDKDDFRSSLLH
IIDSLWDSPDEQSQCDGAPSPPLDAGKHKDKEANPNGDALNAKQNMPNITPDEGTVRRMH
TAVKLNEVIVSKSHDAQLVILNLPGPPRDTKLERESNYMEFLEVLTEGLEKVLMVRGGGR
EVITIYS*
>g254.t1
MSISLWRSYSKVKSNTCSLAAFMHSLLVRKFSDDKTNDQEFSSSTILIENGYNVHELPVI
VRKLKDLSNFEAERPSEKPKSGNDSLSYHLIQAEFKQCVDLRDVFTLITKCTKITPNIAL
GAIERIYDLEKEPTSVIIGGKNVQMNFAKGAILDKLLKVVMETEDTQTILNVLKTISTIM
DPYKYKFCDELLLRVIDNKLTIEQLCEFATFLIINSADVKYSETIDKLWVGFIEREKEMN
GRNIAQIFALLPGFKASKRTILYILEQKLSELWCDINVSAMQDILTIIIQEKYFSLQSFV
VFGRWLNTNIHKLDEDSLLDIITKLTRLNYTDDQVEKAVEKYMKYKSSKIQSYVLLVGIL
NYCMQFKIRNEHILNECSGYFLMNGKSVPQSFLKSFIYPFGLLYFNSNDKFWFLTEDIVL
ENIDRISIDDICAIVLASIYNEKYPLTVISKIFSPEFLAKVDRKDAMKKLHLIDTALSLE
CKDYCGPLLPKDQWINPVLQDKRIKNIIDKIKGDFEAITGGKDKLSVGVSVPNYCSDETY
LIDVMLHPSGLGSNMFNWKSKAMRNNNIAILIHLPDHYCSNNEHLIGPQIMKRKHLRILG
MKVVSLKYSLLSQFYTSHNTSALRRYIIESIENAEPCIEI*
>g255.t1
MGKQLKWGIAGVGMITHDFLTAMATLPSDQHKVVAIGGKDLERVHRMATLHNISTAYEGY
ESLAVDCNVDIVFVSVLNLQHYDITRMMLQNRKHVLCEKPMGMNYKQTKSLVDLAREKKV
FLLEGMWSRFFPAYDALDKHISAGGLGDVYHINIQFGVEINDLERNLMKDLGGGAILDLG
VYMLQLVQFVYKDPPTDIMCTGHLSKSGVDESMSCALKYADGRTATLAAHTRATLTNRAE
ITGTKGTVSLEYFWCPTALHLTAANSTEWSLPKGKYQFHFHNSAGLGYQIQECWHCFNTG
LLESPKMSLNETILLSKLTDTMRAQLGVLDVQL*
>g256.t1
MAEQNQLSSKEIFALEDKYGCRNYAALPVALCRGQGPFVWDVEGKKYFDFLSAYSAVNQG
HCHPRIVEALKKQAEKLTLVSRAFYSDQLGKYEKFMTELLGFDRLLPMNTGVEGGESACK
IARKWGYQVKKIPNNQAKIIFAENNFWGRTLSAVSSSSDSSCYDGFGPYMPCFHLIPYNN
IPALEDALKDPNVAAFMVEPIQGEAGVIIPDDGYLRKVRELCTKYNVLWIADEVQSGLGR
TGKMLAVDHEGVKPDILILGKALSGGLLPASAILANDDVMNVLTPGTHGSTYGGNPLACA
VATEAIKVLLDEKLIENAARLSDVFREELEKIPKSMITTIRGRGLMFAIDVHDSILAYEV
CLRLLNAGLLAKTTHGQTIRLAPPLVITEQQLREGARIIQNVFKSFQK*
>g257.t1
MSGESRQVWRIVLRNLINSLKPRQIRGNTIGKDYIGNVYYEIPSDPSRGKRKPSRWYDPP
KGQDFQNPIPAEWEAWLRMRRQAPPTEEEITKNLTIAQMKKENAAKLESERLAEGGALPA
PVDRGPESFPKYTEYHGGDPENKFKQ*
>g258.t1
MAKMAFQHQAGTAMECLSIPITLQKEAGVDAEGREVMKCGFKIGGGIDQDYRKSPQGYTD
NGIYVTEVHEGSPAAKSGLRMHDKILQCNGYDFTMVTHKKAVSYIKKHPVLNLLVARKGV
TST*
>g259.t1
MGILKKTTGLTGLAVAANPHHTLGSLYGKILRTLQKMPETAVYRKYTEQIVRERAAVLQQ
TKDVYEIEAKINCGQAEELILQAENELNLARKMLNWKPWEPLITKPPKGQWDWPPTKA*
>g260.t1
MDALSTTQDDSPGADPRSVKSDDSSPRPESGRGSPPPNCAICLGTCRNKSFTDSCLHQFC
FKCLLTWSKVKAECPLCKQNFRSIIHNVRSNHQYEEYMVEQRQTVENVDRIDIDALTVAA
TRRFRYRTTLTLPRRESIAIQQLLLHHGVVMSDVFPPASRPPQRRYSLASFRRTVYRHNL
WARPLPDFTGRFRDCSPDFYRYNDTQMHRLVPWLNRELHYLLNENVGHISYVIARILELL
PQYEINSTEFREAMQRYFGERTEHFLHELHCFASTPYDMTGYDRHVQYTTDTRISSVVNE
ISSSESDASADSDIVMISSSEPAEPPPGPSRVPAPVYPQNYIPEPTVNNVIPIETISQSD
TDDDSSEVMVVGYIKPPQDRTPEVVDLLGSDSDVIVQDNLPPETPQEPATPESTPLVKVS
LKTQARRRTRDGDSDSDDSTYRLPPTKRKRRHRSNDTATTTDTCRTTPSPFREIESSSIT
TGSIFASSSSPSPSTSSTSSLFTDSSSPDSSSDERSKPPKKRSKRKSTSQKNKRKTKKRT
SRSHPKERKESQSAEKTKDKQSNRKSHSGKGVKSSKKRNESSSTSGKTPEPPHIALDQPS
TSGSNRKSKSDRPKKRRRQSRESKRLKSVVNVINSQKNSCDSNSSGNSNLVNLVSTIVNP
NASGPVSGDDVTRRIYENVMLCVRGAVSTTASTSTAPVDYSNSEDDLPLNLTIDKSSHSP
SL*
>g261.t1
MPRYHTVEINKTEWIVPERYQMLTPVGSGAYGQVCSAIDTLHNLKVAIKKLARPFQSAVH
AKRTYRELRMLKHMNHENVIGLLDVFSPEKNLEEFQQVYLVTHLMGADLNNIVRTQKLSD
DHVQFLVYQILRGLKYIHSAGIIHRDLKPSNIAVNEDCELKILDFGLARPTETEMTGYVA
TRWYRAPEIMLNWMHYNQTVDIWSVGCIMAELLTGRTLFPGSDHIHQLNLIMEILGTPAQ
EFMQKISSESARNYIQSLPALKRRDFREVFRGANPLAVNLLELMLELDADKRITAEQALA
HEYLAQYADPTDEPISAPYDQSFEDMDLPVDKWKELVWKEVVEFKPHPQHMNTVVEVNPS
*
>g261.t2
MPRYHTVEINKTEWIVPERYQMLTPVGSGAYGQVCSAIDTLHNLKVAIKKLARPFQSAVH
AKRTYRELRMLKHMNHENVIGLLDVFSPEKNLEEFQQVYLVTHLMGADLNNIVRTQKLSD
DHVQFLVYQILRGLKYIHSAGIIHRDLKPSNIAVNEDCELKILDFGLARPTETEMTGYVA
TRWYRAPEIMLNWMHYNQTVDIWSVGCIMAELLTGRTLFPGSDHIHQLNLIMEILGTPAQ
EFMQKISSESVNIDLLTRILFLCGKPEQDTIDKITSEEARNYIQSLPALKRRDFREVFRG
ANPLAVNLLELMLELDADKRITAEQALAHEYLAQYADPTDEPISAPYDQSFEDMDLPVDK
WKELVWKEVVEFKPHPQHMNTVVEVNPS*
>g262.t1
MAQTAGVKPMAIAGRVASERERCLGMTDAERAWRKQWLKDQILASNEPVHVEEYWKERTN
PIRRFYRKPLDVLYTKLAPVLGAQRAADYRYITGKLGLMALGALGIHYYFKYHGNDWTKK
GGWRVLKTKPMVLPGQPGFPFKSDRTDSDYADRGFKKTSL*
>g263.t1
MPKIKAEKKSRIHNEVAKQGIQFNKDFGQHILKNPLIITSMLDKAGLRPTDIALEIGPGT
GNMTIKLLDRVKKVVACEIDTRLVAELQKRVQGTPYQAKLQILVGDVLKTELPFFDICVA
NIPYQISSPLVFKLLLHRPFFRCAVLMFQKEFAQRLVAKPGDKLYCRLSINTQLLARVDM
LMKVGKNNFRPPPKVESSVVRIEPRNPPPPINFVEWDGLTRIAFVRKNKTLSAAFKHSTT
MAALEKNYRVHCSLHNKEIAEDYDIKQKVQEILIAAGAEQMRARTMDCDDFMKLLHAFNS
QGIHFA*
>g264.t1
MKMEWKPEQEGLRQILTLLKESQSPDTATQRAVQQKLEELNKYPDFNNYLIFVLTKLVSE
QEPTRSLSGLILKNNVKAHYNNFLPEVAEFIKRECLSAVGDPSPLIRATVGIIITTIASK
GELTAWPELLPALCQMLDSQDYNVCEGAFGALQKICEDTAELLDSDALNRPLNVLIPKFL
QFFQHSSPKIRCHAIACVNYFIMGRTQALMLHIDSFIENLFHLAADEDPDVRKNVCHALV
LLLEVRIDRLIPHLPNIIEYMLVRTQDPEEGVALEACEFWLSLADQNVCREVLGPRLPAL
LPVLVRGMRYSEMDVILLRGDRDDDADDAEPDRDSDIRPRFHKPRSHTIKHSNAVGSGDS
NMSGGGESEDEDEGGADADDGSLSDWNLRKCSAAALDVLANVFGADLLPVLFPILKETLF
HEDWVIKESGILALGAVADGCMGGMVPHLPDLVPYLVCCLAERKALVRAITCWTLSRYSH
WIVSQSHDLYLRPVMTELLKRVLDNNKRVQEAACSAFATLEEEACTELVPYLGHILQTLV
YAFSRYQHKNLLILYDAIGTLADSVGHHLNKPEYIDLLMPPLITKWNVLKDEDKDLFPLL
ECLSSVATALQSGFLPYCEPVFRRCVSLIEQTLNQNIANSQSPEQFEAPDKDFMIVALDL
LSGLAEGLDGHIDHLVLNSNLMQLLYQCMQDPMPEVRQSSFALLGDLTKACFQHVHPYIP
EFLPILGMNLNPELISVCNNATWAIGEISIKLGPETSKYIPLVLNNLVEIINRPNTPKTL
LENTAITIGRLGYVCPHDVAPVLHQFVRQWCTSLRNIRDNDEKDSAFRGICQMIQVNPGG
VATDFMYFCDAVASWSHPKDDLKEMFTKILHGFKNQVGEENWRHFTDQFPVQLAARLSAM
CGI*
>g264.t2
MKMEWKPEQEGLRQILTLLKESQSPDTATQRAVQQKLEELNKYPDFNNYLIFVLTKLVSE
QEPTRSLSGLILKNNVKAHYNNFLPEVAEFIKRECLSAVGDPSPLIRATVGIIITTIASK
GELTAWPELLPALCQMLDSQDYNVCEGAFGALQKICEDTAELLDSDALNRPLNVLIPKFL
QFFQHSSPKIRCHAIACVNYFIMGRTQALMLHIDSFIENLFHLAADEDPDVRKNVCHALV
LLLEVRIDRLIPHLPNIIEYMLVRTQDPEEGVALEACEFWLSLADQNVCREVLGPRLPAL
LPVLVRGMRYSEMDVILLRGDRDDDADDAEPDRDSDIRPRFHKPRSHTIKHSNAVGSGDS
NMSGGGESEDEDEGGADADDGSLSDWNLRKCSAAALDVLANVFGADLLPVLFPILKETLF
HEDWVIKESGILALGAVADGCMGGMVPHLPDLVPYLVCCLAERKALVRAITCWTLSRYSH
WIVSQSHDLYLRPVMTELLKRVLDNNKRVQEAACSAFATLEEEACTELVPYLGHILQTLV
YAFSRYQHKNLLILYDAIGTLADSVGHHLNKPEYIDLLMPPLITKWNVLKDEDKDLFPLL
ECLSSVATALQSGFLPYCEPVFRRCVSLIEQTLNQNIANSQSPEQFEAPDKDFMIVALDL
LSGLAEGLDGHIDHLVLNSNLMQLLYQCMQDPMPEVYLVRQSSFALLGDLTKACFQHVHP
YIPEFLPILGMNLNPELISVCNNATWAIGEISIKLGPETSKYIPLVLNNLVEIINRPNTP
KTLLENTAITIGRLGYVCPHDVAPVLHQFVRQWCTSLRNIRDNDEKDSAFRGICQMIQVN
PGGVATDFMYFCDAVASWSHPKDDLKEMFTKILHGFKNQVGEENWRHFTDQFPVQLAARL
SAMCGI*
>g265.t1
MQSESGSGEGASPRKALRTPKCARCRNHGVISCLKGHKRLCRWRDCRCPGCLLVLERQRV
MAAQVALRRQQGAGSPGGGGEAAALAARKRAYRARLRCMQMSRAYPAPPSQYGNMRMSDP
VWSERVRRRKAFADAELERECGAAPEPPPPSLPVPAALLCRHLFAALLNNYAPPPQPPRP
KISFSIESIIGVQ*
>g266.t1
MDIQPGPSHEIEEMKLEEELTNKFLSGEMSFAEYSSEWFNNDDDEDVDDPKKISDGESRL
SLQATERGAPRRRRETRLSQALLGLMGEANLRFVRGDRDTAEKMCHEIIKQVPTAAEPYQ
TLAQIYEYNPEKSQQFSLLAAHLSPSDANEWLRLAGISKQKNDIKQEMVCYTQAIKADPT
NLDIHMKRLEVLTHLEAIKCPLNTLNISRVKCYHKIVKSLPSSEKEIIMKYARMAATLYH
TGNEIERAVEVMSLAYKKCISNFTVEDVNMYLELLITQKQYQTCIHVFVASVGIEVEAEI
QTVKNSNGEIEEQTNYINCSLPNDLPVDLKSKLLVCFIHLGALKLVTVLLNDFLNNDVEK
AGDLYMDIEEAFSSVGHHEMAMKLLEPLVNNTSFDLGAVWLKHAECLYNLGRENDAIHSY
YKVLKHAPQHPNARRKLFAILERKGNIDEAINILQQDYKYVVSASLLYEQCCVLKKYEKW
LKYLENCTFFPVLRLLLPDEERERNAYNLKEKKLGNLLVDVLALRKNSNDCHKLTDLRFM
PNNALGGDFASIAYYIINRRIGNTTSDLTVGDINNILDKIASAEIGNKGQSLRETFSYVI
RILSAEETKWFLRIILKDLKLSMKRHTILAAFHPDAPELHKNLGNLSKVCEELQDGNTRS
LVIGVKLFYAISPMLSERMDVTNISQITLNNTYHIEDKFDGERFQMHMENGVFEYFSRKG
FSYSDKYGKTYDSGMLTPYLKGCFSEAATSFILDGEMMGWHKEYQYFGSKGMSFDIKKLT
ENSKYRPCFCVFDILYYNGKSLVGSAEQGGTMLKERLKILNKLFKEITGVIHLSKRKYVE
ESLDVLNALNKAIENQDEGIVVKHLYSYYIPHLRNSGWYKIKPEYTDSAMTDLDLVIVGA
DKAENRKQGEAKSFHVACLDNHEDARRWLCVGRVSSGLTFEQRAELCARLSLDWNSTRTT
PPPPCLVFGNEIPDFWIFPGRSVIVKVRATELIRSRSYGTEYTLRFPRITELHDKPVLDI
LTLQEFNGLISGNKAVVKLGTKTITEEQIGSTEIKTAKKRTGNVLQVPERFRTKWSNTEV
SSNSKVKETSKALAGRKICILSDDEKCTRAKLIEIVESHGGKAVANIVPDIWCSVAGTLN
VRIRSMIEAETADIATTTWLRSLPRSWTLCSHSPLDMLSMKHETKLALSVDYDTFGDSYT
DPIDETLLRKCFMRMDNRNMKVYLTTQEKINIDEQLFGDCNPYSFLRGCSIHVVNSPLRE
IQARMYGAVVREITSNLTHVIVDKNNIKDIEFAKNNTDALVVSEDWLNQCFLNRKRVAEI
DFLL*
>g267.t1
MCDILQSQNEPIADRESECITCNIETYDLYEAAEPALLSMPVEIILKICSFMEADFLKNT
LSKVCRRLENILADDHLWKFWVHSKIKGCYPALPNLKIWEENQIDWVDVCVEMDFEKRKW
CNAKDTTKHLVIKEGHYASVDTVLLVNNGALCVSGGRDRGLALWNVADMKPHNKNEHTNT
LSEVKPKHKRDDAHLGWIWDLAADNLDSASIIYSASWDNTVKAWDLASDFQCLETFRCGM
SALSVVTCDNLVMAGLYSKKILTFDKRAGPDPVSSYKAHRGPVLYLNCLENKIASVSEDR
TLAVWDRVAGKLMKNDMKIPSERAYPVCINWSLAAMYVGDSRGSLHLFNHEELKFVKTHE
IWAESSIMEPSNKITSCYQSKGNMIVCSDRGEIKFLYNSYPPQEYCSIQTSTFDVTQLRY
QNGILVIGTCDCALEFWIPIDRFEDII*
>g268.t1
MDETGVQSSSNKPPRVLTKVGKRQVGLIASSERGRTTTVICCCNAAGSFIPPFMIFARKK
MNSRLLDWAAPGTQGTCTDNGWVNGPAFLEWLRFFTETVRPTSDKKVILVLDNHESHKYL
PAVEYACAHNVIFISLAPHTTHRMQPLDYCVYGPLKIYFEQAIASFQKAHVGRIINQSDV
AGLFSIAYMKAATAQNAIKGFKTTGIYPTDRYIFDESDFEPATVTEKPLNQEIDQLEETQ
PEVIDPDRTPSPSTLDQIIYSQNLSPVDSFTPTAVSVPFDEPPVNIPIIDVISSVELPEP
STAKVSPELYTWIKETPTTPVKRVPLNDISDAATSIEFNNLPSTSTVHFTPMVIRPLPKV
CPNKTNRRRQAQKAEILTSTPIKEDQRNKLLKKKKPKNEKLKGVKKNLKDDLKSGKQKRM
NKSKKKSFSKKENSECSCLVCSELYVDPPVEDWIQCDDCKMWAHDKCTSYSGIGAFFCDY
CQEN*
>g268.t2
MDATRLYNMDETGVQSSSNKPPRVLTKVGKRQVGLIASSERGRTTTVICCCNAAGSFIPP
FMIFARKKMNSRLLDWAAPGTQGTCTDNGWVNGPAFLEWLRFFTETVRPTSDKKVILVLD
NHESHKYLPAVEYACAHNVIFISLAPHTTHRMQPLDYCVYGPLKIYFEQAIASFQKAHVG
RIINQSDVAGLFSIAYMKAATAQNAIKGFKTTGIYPTDRYIFDESDFEPATVTEKPLNQE
IDQLEETQPEVIDPDRTPSPSTLDQIIYSQNLSPVDSFTPTAVSVPFDEPPVNIPIIDVI
SSVELPEPSTAKVSPELYTWIKETPTTPVKRVPLNDISDAATSIEFNNLPSTSTVHFTPM
VIRPLPKVCPNKTNRRRQAQKAEILTSTPIKEDQRNKLLKKKKPKNEKLKGVKKNLKDDL
KSGKQKRMNKSKKKSFSKKENSECSCLVCSELYVDPPVEDWIQCDDCKMWAHDKCTSYSG
IGAFFCDYCQEN*
>g269.t1
MVNKYKRKTEQALWSESTMKKAMQEVTEQKQAIKTTATKYGIPRATLQRHLKSGSSKKKL
GRFTAVFSEEQEKELLDYVFEMDSVFYGLKKNFCYLSFNTLKKTASLIHSKMVLLVLIGI
KALLEDTLT*
>g270.t1
MNGLSFSELCCLFCCPPCPGKIAAKLAFLPPEPTYAFTPDETGSKFSLTLTERAEWQYSE
REKENIEGFYSRTSRGNRIACLFVRCSPNARFTILFSHGNAVDLGQMSSFYLGLGTRINC
NIFSYDYSGYGVSGGKPSEKNLYADIDAAWQALRTRYGISPENIILYGQSIGTVPTVDLA
ARYEVGAVVLHSPLMSGMRVAFPNTKRTWFFDAFPSIDKIPKVTSPVLVIHGTEDEVIDF
SHGLAIYERCPRAVEPLWVELAGAGPSRAGPNKNSTNLNGSASPQNLDRNCDNLALGSDD
SRSPKAIGHNISINVTDADSPAGVRRRIHLRSLSDVTPASRAPTPRARSHSERPRASPAP
SPALSLAPSLAASLAPSPAHPPRTRPRAVRSERSSPDASLRTLAEDARVRAAALSVLGDP
WRKMSEVDLKSAGRRARPPPAARSSLDAPRAADPWIKKGAPRGTGAAERGGTRDEAGAPP
PEPEPKPFRRGKLERISAVACESCGNSSCECWRARCTCSPRSPRSPRSPAPTGAAGTVGA
AAARPSPARLAPATRAPQRAHSDDEDRPRRLYKSASQRVIYSSMEAECAKKPDPLLETTC
*
>g271.t1
MSDNFKKALFICLGNICRSPIAEGVFKKTVNDMNIGGQWEIDSAAIGGWHVGNPPDWRAL
DTMKKHNVPYDNCARQITSNDFKHYDYIFGMDEANMRDLRKKAPADSTAKLLLFGDFDPQ
GDRIIRDPYYDSDAKGFEKCYEQSVRCSKGFLEQLQQKGKV*
>g272.t1
MFVSHDKHPKKKIQKPNILRKRSTAPVVRTSSIVETFESSHVKNVATSTSVHESGTQEVD
IDKVTKRKSAKPVNNAKRSIYTFKLGSDSTQEYLIENVQDIEAKNCLPTTGHNSHANYND
EDQMEDSVNVESFLNSGLEKQNIEFYENNVPCLKDDGNNKWCFDFMNDPSQKKIIHKSDD
YQEGSIYLEQKPDINAMIPLSVVTPVKQVLNSVHGEFFPLQYNISKITTEQLVKSPVEFK
CDVPSCNKEFTSEQKLKKHKNLHNKDGSTRPPRPTTVECPVKKTIADGTDEPCGRIFHVR
EELMKHLNTDHSPEDALYRCEECGRRFFWASGVRAHARAHRGRARPPALACSWPGCSRVF
RLPCRLREHTRAHTGDKPYPCRHPNCGWSFRTASKLVRHARRHTGERRHVCGACGRAFLR
REHLRDHAQRHHSPHARRTHACTRPGCQQSFTNMSSLYLHMKKVHRKEENETTTITPEDN
PITTNENDSMFMVGLLHESPMSEVAAVVESQTAAEAEAETGAVVEVGAEAEAEAEAETHA
ARTHCTWPLAPRPPLYDQSSYVLEEDVHVEQSEEAESNIYTVRSDLFLHGNILNNEDSEG
SGTVAEVSEEECAGATGAVGGVGGAESAGGGGGAVDSESALVVLPVPALDADLLLDAPSL
HLTQEELYTDAVDESSFRVFLLSGEELT*
>g273.t1
MVKCSKTKVSLPDLWVASHDKLSDFYASSWQRGDSPVPLLVIRIILTALSASIFVWSLVS
GASGYWLIYLTNWGLVLVLLMNLSGLIVSCIAVCKSQPDVGDVPWYISVYWLFYNISVVV
AIMITALYWSLLYDPEISKESPKVFWLDVSTHAFNSCIAIAELVLSRTPVRMLHVYQPLG
VGLWYAAFSGIYYAAGGTDSLGNPYIYEVLDWREAGQSAVLVTISAVGVVVLYTILWGLA
FCRDKISLTFVRTTSQDLPPTPPLANEHTRIV*
>g274.t1
MSGLIQYFKREFQLHMLGLEHPRPSDFYLSVWQSNRSATPLLIWRTLLFLASLCIVLTSF
IIYVVSDISFGYWFIYLTHWGLTSITLVTGFAVAVSARCFFYGPLSADFCLPWYVKTYWV
LFNIAVPLAFLITVFYWTLLYEAGIEEELDPVLDVFVHGVNSVLVFLLLASSAHSVRVVH
VLHPLVFGLIYVVFSIVYHLAGGTDAKGNPWIYPVVNWANAGTTTLVIAVTGLLMVSLHF
LTLGLIAIRDAAAHRILRPSVTVHIDEDLPLRTAQNIS*
>g275.t1
MGAIKRYFKGQFQSRMVLLQHEFVSDFYIGCFQKNRSLIPLLCIRTILFIGCLGILLTSI
IMMGRMMGYGYWLIYLTHWGLLLITLTTGFGFAVSVKALLGGPIDATFDLPWYVKMYWVI
YNTTVPIAYFITIFYWSFLTDVGQEYAIDKTLDVFIHGVNSIVMLVLVFSSRQPTNILHF
HFPIILGLVYVVFSIIYYFSGGTDAYGNTAIYPMIDWSTPGSTMGMVVLAAVMIILMHML
VAVIAAVRDVLSRKYRKEKSLSISSDAYN*
>g276.t1
MIQTWKQDAPAHCYACCRAFLREGNETPELFARSWRGRISALYWRVPIFIWALTIISWSV
VSFWGPTEKFILYMTHWGLILIFLESLFGIVVCVMKTEIHDKISGLPWFVKTYWILYNVT
IPVAFLITLFYWVVLKASSEKVNYAPNPILDVMLHGVNSAVMFVELVCSAHPSRLLHIMQ
PLYFALAYLLFSVAHFITGGLDPWGNAFIYPVIDWSKPWPTMVVITLTALFLALMHILTV
GIASVRDFVIRRCLRDKNGEYNDGFEA*
>g277.t1
MKKTCKPAMLERMWQASRRALNLDHSAPHQFACCQWQSDHRPSSAYLIYRWLLFLAVTSV
GIASFACQRLPRLYDGPKVELNYFKWFIYFTNWGYILIAVQAALALAIVHRYRADKTVNL
PCEEEELQLPRRQRTPLLCRVYWLAHTVATDLAFVITLIYWTLVHDPRIHEINTLNLLVH
GGNSLVMLVELGVTAHPVRAAHALFGAGAGLAYGVFSAFYWAVGGTDRLNLPAIYPALDW
NKPASALGFVALCAAVMMFAHGVATALAALRTRLAARMRTACRCKHLDRLTLPTH*
>g278.t1
MRLPILDILNEKRERDKVEADERLAKSFETNIKLYWREVKKSRSSSPVSGMNRIKSKLGD
ILENTQDVLKRWSEYYGEMYDYAHNTDAGVADLTVPACEDITIDEIVWAIRSLKCGKAAG
IDQSYPIYSI*
>g279.t1
MLTSVSEGCVLSSRLFIIYLDKCLQRVKLMDVGVRMGDLMVNCLLYADDAVIVSSTLSGL
QALVTVMKEDCMEKGLQLNVDKTKVLVFERDEQRTNARVVVDDAVLEQVDEIVYLGCAFS
KDGRYTTDIERRVLAGNCVNGALGSESWVCRKEHESKLNAVEMRSLRKICGVSLTDRVRN
EDVRICVNDSIGVKMKKGMLRWFGHIERMSNERMTKQIYNANVDGCRGPGRPRLTYHDQK
GRVLSDGGIKSLRNRRACMKRMMNVDEARKVCQNWVIWRSTLSAYPVRDLA*
>g280.t1
MASKCVKCVYSVAGRGRVRTTRDRRVQSSAGADSARCERPSSRPLDASAARVPPAAATVS
DAAQNRRSTCVRRDKRRPLSQTRPSDRSLRTVS*
>g281.t1
MRFRCILVLALVIVPDPAPAWRADVVKEWARSLGDELWRLSESLTKSDQIRIKYKQMNAS
VKKKDGKQILESSLRSVSTMLTRKINAVKCIHATAEQLAREFNYTLIDDPNYSFEYCSAK
YSKFEYEIPKNETRDDIPKFAIDNDDYMNITLEKDSHFYDINVNTNTSCVHVPTNIYYKE
SDALNAILWSKALNDIFIKNYQSDPSLAWQYFGSSHGILRFYPGMPWNLNGVDTYDCRVK
SWYIEAATCSKDVIILFDCSGSMTGFKNYVARRTLRSLLETLSNNDYVNVYTFKANTTEV
VQCFEGLVQATPENLLTIINTLEPTDDGKKHKVPLEGNANLTKAYKKAFTTLKERRTHCN
VSSTQGCNQLVMVITDYVPGNLTEVFEEYNRETVGDKTYIPVRVFTYLIGKEVTNVREIQ
WMACLNRGYFVHIHSVEEVQQQVLKYINVIARPMILQGDEPPPTWTHANIDYTRTADWDV
SGDVLKPDEDKLVTSVAIPAFDYRYNAEHSDAILLGVAGTDVPIDSIAKLAQPHQLGVNG
YSFIVSNNGYLLLHPLLIATINGKLQENYNSVDFVEVEQVDDGKGPRELGDKIKALRREL
VNGTDGNMTNVEVLFHYDNMRRIARVKHDYFFNRLEGTPFSMGISLPMGYGDTELMLKDN
PLEAKQGQELTGINVTSYFNFAYRVHPDWVYCKYHYLEGHESENAEIEIFKFLVNLSKNQ
TDITKKQYVEESEIPFSVETHCGSAMKKLDKDDYYCNEDLVKQLVFDAKLSTPYFKTWIA
SEDERLLAEKYNVSVRFIATSSGLTRWHYIFDDTMNERVTETGTREKEFTGKVFGDSYYN
AIEETWYKAAVLQHMVNKDSLVIATPLPVLDDTIILRPPIINDDGDITITASYAIFYKDG
KSETPAAVVGFQYMYSNFYNMFAEMTNTSSDISCDPSGKYSCYVIDSSGYIVVAGDKSDV
GRFFGVVQPHVLQSFIKKMIFDHVEVFNYQALCPISTLKEENSAFTLISPFRGIINFFRW
LLFEAVILAFEGLNQYSFAASIENYVDDDITIEEDMEESTTTMPPIPKNESIEAKEDDKD
DTLFSCDHRITLYILNQSYFLDSMVMIHVETEDEAGECNPPYWAALVPKTNLLLVVVENG
EWDFREDCEIPPDTIPRATSNSTTSREPCHKLDLGRLHRRRLEGCYTYHEGERNITACGI
GSVTRADIISSLVASLVVALSSRLFT*
>g282.t1
MCYRVSILVSLLLLSLDSRDCMASAQYDTSSKISLNTVQGWAVKLGTELYHFGEFITRKK
EVQDSFKSAQIESRDGEKLVQNMADDIRAMMELKISAVKRIVEAAENMAFDKQNEPVPED
FQFYNSKEMDEPYDEVSITTTPEPDFSLENWITRPPTKSAHLQQNAHFSNIPVNINFSSV
HVPTNVYAWAPEVIKGIHWSEGLDTHFINNYQSDPTLSWQYFGSSTGFMRHYPAMKWKAD
PVDIYDCRTRAWYMEAAASPKDVVILVDRSGSMTGQRRDIAKHVVTNILDTLGNNDFVNV
LTFADTVEETVPCFEDSLVQATLGNIRELKLALDNFETMEIANFSAALTQAFELLEIYRN
NSGGANCNQAIMLVTDGVPYNYKELFERYNWKYDTPVRVFTYLIGREVKVADVREVKWMA
CANRGFYVHLSTLAEVRERVLEHVNVLARPLVLQREKHPVVWTPVYANITDPKVADYLWE
QRERAEQKERFMSQRRDKVLFNSKKEQDRRWRITQMKQGQYSELGNSQYQLMTSVSMPVY
DLRHNENITENVLINEAYWVSVTKESVEENGQMEMRIARLLGVAGTDVPLSEIQALMTPY
KVGVNGYAFMVTNNGYILIHPDLRPVFQEILKPSYNSVDMIEVELFDDDRSPRNFSKELT
ALRKEIIDQKTGNKVMNVKYHMDDMKRVSRAKKHYFWTGISDSPFTLVVTIPENYGRHRI
TPPPTDDIHRLSLTSKNISARQYLSDKWSVHPDWLYCRHYERTFSSPEEELLYFLERVAK
PGWRWPAKPRPPEHHKNKPGHERHNNGTPESRDRNKISSTTPRNEYYCDHGLMQALVYDS
RNTAWFNKSISDSASDDKAPLTKVIGLLPRAEFIQRFGYIVAFLATHSGLTRWQTHPPRE
HDNDKTEKVEFGKQYPRAIDEVWYRRAVEQHYVDPLSYVYSVELSTDKFPLNVSAAMVTA
AHAVFHADGHRKAPAAVVGFQFKHERLTEWFDNITSSCEHNKECATCNENWDCYLIDNNG
WVVVSKDSTQTGQFFGKIRPDIMMKLVEEEVYKTVHIVDYQAVCFREKKTTNPASMMITP
LENLRLVMSWLIATTVWFYNCITVGLAQASSYSFDDEYVTPTVAYQNYENDEETDDPSMS
KPPTRILERDFEKLVLINRTRPTPCDREMYLYQIDYKNLDEKLNKALKDCERPFYVQLVN
YTNMLLVVVDAMCPKAEVPVLSIDATEVQYNDSLPCLKHQRPLYRKQPTSCIRNHTEESN
IDMCGRCSRNPRNIYWMPLIILYLISYF*
>g282.t2
MCYRVSILVSLLLLSLDSRDCMASAQYDTSSKISLNTVQGWAVKLGTELYHFGEFITRKK
EVQDSFKSAQIESRDGEKLVQNMADDIRAMMELKISAVKRIVEAAENMAFDKQNEPVPED
FQFYNSKEMDEPYDEVSITTTPEPDFSLENWITRPPTKSAHLQQNAHFSNIPVNINFSSV
HVPTNVYAWAPEVIKGIHWSEGLDTHFINNYQSDPTLSWQYFGSSTGFMRHYPAMKWKAD
PVDIYDCRTRAWYMEAAASPKDVVILVDRSGSMTGQRRDIAKHVVTNILDTLGNNDFVNV
LTFADTVEETVPCFEDSLVQATLGNIRELKLALDNFETMEIANFSAALTQAFELLEIYRN
NSGGANCNQAIMLVTDGVPYNYKELFERYNWKYDTPVRVFTYLIGREVKVADVREVKWMA
CANRGFYVHLSTLAEVRERVLEHVNVLARPLVLQREKHPVVWTPVYANITDPKVADYLWE
QRERAEQKERFMSQRRDKVLFNSKKEQDRRWRITQMKQGQYSELGNSQYQLMTSVSMPVY
DLRHNENITENVLINEAYWVSVTKESVEENGQMEMRIARLLGVAGTDVPLSEIQALMTPY
KVGVNGYAFMVTNNGYILIHPDLRPVFQEILKPSYNSVDMIEVELFDDDRSPRNFSKELT
ALRKEIIDQKTGNKVMNVKYHMDDMKRVSRAKKHYFWTGISDSPFTLVVTIPENYGRHRI
TPPPTDDIHRLSLTSKNISARQYLSDKWSVHPDWLYCRHYERTFSSPEEELLYFLERVAK
PGWRWPAKPRPPEHHKNKPGHERHNNGTPESRDRNKISSTTPRNEYYCDHGLMQALVYDS
RNTAWFNKSISDSASDDKAAEFIQRFGYIVAFLATHSGLTRWQTHPPREHDNDKTEKVEF
GKQYPRAIDEVWYRRAVEQHYVDPLSYVYSVELSTDKFPLNVSAAMVTAAHAVFHADGHR
KAPAAVVGFQFKHERLTEWFDNITSSCEHNKECATCNENWDCYLIDNNGWVVVSKDSTQT
GQFFGKIRPDIMMKLVEEEVYKTVHIVDYQAVCFREKKTTNPASMMITPLENLRLVMSWL
IATTVWFYNCITVGLAQASSYSFDDEYVTPTVAYQNYENDEETDDPSMSKPPTRILERDF
EKLVLINRTRPTPCDREMYLYQIDYKNLDEKLNKALKDCERPFYVQLVNYTNMLLVVVDA
MCPKAEVPVLSIDATEVQYNDSLPCLKHQRPLYRKQPTSCIRNHTEESNIDMCGRCSRNP
RNIYWMPLIILYLISYF*
>g283.t1
MSFSRLNMLRSLCNLTNYTSRRFYSQSINLSDPAIQTYLKSLMIEHDKLHTKSRRTHDET
YRLQEIKPIVEVLEQRISLFDSIESLKELNKKDSQDAEMKKLIKEEAQIYLMRIKEIDGE
LQTILLEPYLTKGGVMLEVSAGAGGQESMLFARELFEMYESYAKYKEWEVDVASLDLSDI
GGIRKASLMIQGLGVPELMKIEAGVHRVQRIPATEKGGRIHTSTVSVAVLPQPSEVELEI
SERDLTIETKRASGAGGQHVNTTDSAVRIIHNPTGTVVECQEGRSQIKNKQIAIQKLRTL
LLQKQQEEMSSKINSERKSQVGSSNRNEKIRTYNYPQDRVTEHREGGGTVHSLKMFMAGG
QQLEQIQESLLRQQRYQALMAEITDFVNQLKTDTANKT*
>g284.t1
MSRKRPLSDADISFALNDGADSEDGLNFDDDSLVDPDFVPELNAFEEEAPEVDIDVESII
EALENTDETPSSSTVTSHESTAGPSQPKNLNCSSCLWETRIWAPIFLN*
>g285.t1
MDWSQEKCLLMIEAYRNFRCLWDPTYENYKNTTYKQDAWREIAKQLECNVEELKKKMDSL
LASYRRERQKTMSTKSGSGADCIYNSKWFAFKSMHFLMDKYKPRKTIDFDTNQNKNMADE
QENERIEQETAVVDPNADTQSDSTTHSQPSASVGSRNTTPQWQPSTSLQSGHTIPPKKSK
YEDPRVAQAYRILKVTHDSKIRDNSQAFGNHVASKHREYSKRTKAYVEHYINNILFDADL
GKFEYESNLASTPMSSYSDSSQNTSIVYSVPLDQSPPPNQMEASSESNVNLGQQLHMPDD
TATEETRESMLHFINNFK*
>g286.t1
MPRPTRESYGDQKPPFSYIALTAMAIWSSPERMLPLSEIYRFITDRFPYYRRNTQRWQNS
LRHNLSFNDCFVKVPRRPDRPGKGAYWTLHPQAFDMFENGSLLRRRKRFKLHKGEKDSLN
AELAALASFNRAFLARQASSVTPAGSMSGGNLYTPAVPLCPRLSPEPTEGPDTAALLPAG
TRPRRAFTIDALLEPEPRRCSPSPPPLPPPLQPHCPLPLPPAPYLLAAQRYHAELLAGLQ
QSCLPPLWTWRDTSQFSHYTLNS*
>g287.t1
MQTVGVCGGVAVRVMLCAGVTTNVAGHGAATNATIGHNSHECCDRHERTPTVLNARAVVA
LRTYEFAKRNATTVDIDATSNAVHGFTEWDKL*
>g288.t1
MPRPSRESYGDQKPPYSYISLTAMAIWSSPERMLPLSEIYRFITDRFPYYRRNTQRWQNS
LRHNLSFNDCFVKVPRRPDRPGKGAYWTLHPQAFDMFENGSLLRRRKRFKLQKGEKDNLN
AELAALASFNRAFLARQAGAVPPPPALPSASLYTPPMCPQLSPEPAELPEVATMTMIPRE
RPRRAFTIDALLEPEPPRSPPSPQQPMMSMGAVQAMPRLELSMPSPYMLAAQRYHAELLQ
AAAHALRPCYLPPPPLPVA*
>g289.t1
MPRPSRDTYGDQKPPYSYISLTAMAIWSSPERMLPLSEIYRFITDRFPYYRRNTQRWQNS
LRHNLSFNDCFVKVPRRPDRPGKGAYWTLHPQAFDMFENGSLLRRRKRFKLHKGEKDNLN
AELTALANFNSLFLASQTPARVPPMQLDSPTPESHPALSMKTKPKKSFTIDSLLSSDNEV
DQCSDDAARVSVYPLLPYQPELLAVAAALWQAPGCFQTPQYAHLHFPLALHHGLHNIYLN
SPLEPL*
>g290.t1
MFSPCGRQFLSTQFRRLQSTLVVAEHNNEVLSPVTQNTLSAAKKIGGEISVLVAGTKCGP
AAETIAKAGGVSKVLVAESESFKGFTAESLAPLILASQKQFKFTHILAPATAFGKALLPR
VAAKLDVSPITDIIGVKDANTFIRTIYAGNAVLTLEAKDPIKVITVRGTAFAPEPLEGGS
AAVEKAPDGDYKTDLTQWVSQELTKSDRPELTSAKNIVSGGRGLKSGDNFKLLYDLADKL
NAAVGASRAAVDAGFVPNDLQIGQTGKIVAPNLYIAVGISGAIQHLAGMKDSKTIVAINK
DPEAPIFQVSDLGLVADLFKAVPELTSKL*
>g291.t1
MSSYVKHSLFTVLVTVKGPVDTNTGMVMNVHDLKQYMQRAIMDPLDHKNLDQDVPYFKSV
VSTTENLAIFIWDQLQKVMEKPQLLHEVKILETEKNHVVYRGGSTYPRKKPDSSSLHPNN
HNVSSDSD*
>g292.t1
MWSHLERGSSPVDWCESNYSISPVIAEFVNTVSNVLFFLFPPVLIHLFQEYAKFFNPAIN
VLWVLLMVVGLSSAYFHATLSLVGQLLDELAILWVFMAAFAMFLPKRYFPKFLGNNRRVL
AFYCSVISLMSTGFLVMHPAANAFALMTLGLPAIGFLYKELNRVKCARVYRLGLRCVAVC
LLAMFCWIIDRMFCDAWLSINFPYMHGVWHVLIFIGSYTALVLFAYFNVSDERPEQKPRL
MYWPRNDFELGIPYITIKHPCKKDRNLAI*
>g293.t1
MNELTNVMSVRRLDVLCVTETKRKGCEVEDLPGGAMALWAGVQQSDHASAGVGVLLSSRL
VTGVKDYGLVNPRLIWVRIKLGVTRVFLVAAYAPVSSATTQDLEKFWESTREVLDMVEAN
ERVILCGDLNGWVGTRRPGYEAVLGPYGDRRVNDAGKLILDVCLERSLLVSNTEFRHKDI
HTYTWRRNEQKSMIDLIMVDSRLRKSLMDTRAYRGPTLDTDHYLVISRFRGLFKKWRHWR
VRVPFGGLERIKSEKLQDISARRVYERQVREKLDKVCLTDLDVDECWQVMKDSMVEVAKE
VCGYAKIRKSLKGDAWWDKEVQDSVERKKKAWLDYVASLQMNNGMRDEKREIYRRLKNDT
KILVNEKRERDKVEADERLAKSFETNIKLYWREVKKSRSSSPVSGMNRIKSKLGDILENT
QDVLKRWSEYYGEMYDYAHNPDAGVADLTVPACEDITIDEIVRAIRSLKCGKAAGIDQVS
AEMIKYGGAALWDSFWVLCNLCWRSGRIPKDWRCAVIVPLYKGKGSPTQLLLLMVVSRTG
RQ*
>g294.t1
MEEKEGPVLDLIDDLIDNIMNDCQPYTSLHSSEHDTHSESDHEPESDAQFDSQRSKSLSS
FNSTTTPFEDTAVNIEANAAEIEDVVDLKKENVWNDFISLIDNIVDNIDNDGNRALLASE
YTNNRDGTYKNDEIFSEIKGADDNIQNPSTHRVKDVNVVEVLPKDSQTNFQHINQPVPEF
SEEYNDNIKESNSIIEKDDFADAIEEQIVIEQGNDLNQDNLSSTLNSSEADDNLKKVKFS
NFDIGTI*
>g295.t1
MTGPTPVITIQCDWNEVLKLPHTEAWISYKYLNQNSVHDRIRTSMSDGKIKVDVSEAFQY
ISNSNLSLVLKHVESGEKIVFVAPTKVHNVHKKAVLSVSSAENALAASSCEGDQLLVWDT
RTNEQILDLKGHGGPVYKCRFFPSGIVIISAGADGSCRIWSAESGINPVTLIGHTMSIAD
VCIVDKGRNVLSVSKDGTAKLWDVGESRCLDNIIEGQGAINCCALTRTSDEVVVENDREV
GTADKLVVIGCESGAVVCAHVAKREVRFNTQLDSPCNSCVVVDETVIVGCSDGKIIYLNI
TDGSVIKELHESASPVISMASLSHQMFAVGRQDGTCTVYSSQESFSFVRVQLTGSDCDGI
RDIAFNGKWILTGSRDANIRKYDFNQIVVHYK*
>g296.t1
MHFSIPDLQQFRDDNGITYTGYNIYIDGFFHCTARYKQLLSLNEQLQAQNTYFKLPQFPP
KKLFLTSSQLEERRISLEKYMQLVGQNPVLANSDILITFLFSAQQETHCVRVHEVDIEIS
LMNGYRIPLSVSSTDSSSTVLDIACNYINLTKDLTKYFSLYLFNWSCAKDGRPALKKLEE
YESPYISQKYVRPDDKIVLRKSYWDPCYDMELMIDRVSLDLLYLQVIEDLDLGWITADPE
TKDILASQESKKQKREYIELARTLRHYGRIPAGEALTDSANVGDVTAGACRVRVSLASRE
LTLMSVTHAPREQRYKVTRMRCWRITTLHNVERPQVNGHGSLLEESNKNFELSFEYLISK
DNLVWVTLRTEHAIFISVCLQSIVDELMRQKSGAGPASPRGKRAALTYVRRDGSSQLITP
SSSSDTLSSVNGDSYASGSSREIFSVQKLTEKFASVAFKTGKDCVENNAFEAIGDEEL*
>g297.t1
MGTPVIDLFASKTAHVVMNYATLDFNDHDAIYYDALSITWDFPLAWVFPPPFLIPQVLMH
LNQATGLYLIVVARWEKVFWRADLKARAVAPPITLTNLKRFLIDTTTRLPPPKVQDMILE
IWKCGGGVRN*
>g298.t1
MTCLPFGLTTATKTFACCKLDCRKCSTKGVRIIVYLDDFLVVHQNPLVLTQHISLVVELL
SYLGLQINYE*
>g299.t1
MDNDSRNEPSIVLDAVSQRRKSHLLEKKPAASKNSSSSSSTSSSSSESSQDSRKKRKKTT
QRHSKQKRRDRRIIEKLSNDVGEYMKVSQDLLQMVCGHRAETIEMRRDGVLKSVKDPLIR
SSLIKIPPSSTHMFDSEALTSILEKAGGVRKAFWPVSQSQSTRASRAKPNAVAHRPSQGP
VRNYMPLQGHGQANCFHDHQNNWHHYAQPPQGHQQSFDIRSRPQNGPDSNFNNRNSSFHP
RGSKQQGLSQRGQKRHFSPSNFKGNKRQKY*
>g300.t1
MAQMMRKIAMSGACVVVGITRRSSSRSLVTGTKNLVAKKQEKELPSEGEITKSVFMSQST
DIYTNLALEDWMYRNMDFSNHHVMMVWRNEPCVVIGRHQNPWLEANVPLLNEKDIALARR
NSGGGTVYHDRGNLNITFFTHRDRYDRKYNLELITRALYRGFGIKSEINERQDIIVRDKY
KISGTAAKLGRLSSYHHCTLLVNANKADLSKALAKREHGIQTKATPSTPSPVANLADLDN
RVTVDSLQTAIGYEYLRTQALKLEDGGQGQISKQRGFQFVNPTDEWFPGLAEIKNELQTW
DWCFGRTPVFTVSRSFPVPEELLAPSKVYSTTQELVINMTVEKGLIDDVTLNIPPGLVES
GFHGEASVITHLKGKRFTSEALAALQDAMLTRHVTGDVRKLDEKEQFVAKCFDQVVNTV*
>g301.t1
MVNGNYVLYGDRPSSESEIVDDHVHTRTAERKTKRKSNRTANELQHSLNLAQLDNETDSI
KYEKKIKEPRLLRYVPTAEVEENYITDKFETYDLKPTEEQPKRYAFIKKPKNPADGSVNY
AYSRSSSSCSSPNGNLPTISEHGEQYGTYRVRPVQPPRVDSIIGYETKLDKYFAKPREVK
TFAAKGTHPDSLYRVPTDSVPGTGKAMKIIRVLRWPIALFSVCVALAVFVYFLMPENIYN
DMDTVNATFWEEAVADARSHENAIKNNPAYKTDSSTKNTDAHTNKPGTKTPEIDFYDAEN
DKNFDLTSLIDTITEIIPKRKLPIPPVFPTHITPEVQYGNEKADTDKIRTPKLLDDINTP
KETTLKPHITQKPEKPLAIYFKDTSTTEIISRAETMVNAITNNDFATIIEKQTTKNTGVP
TPKTYFTLQKESSSSENFTPKPYLTVQREPVLSSSINNVNVNEQFDDEPQLLPEIEDIYN
TPVVNADVKFTSGHSKLFGISVEDAEKMKSTTQNSLYNTRVSPTLPTWRDRDDVTTTNYP
VNVNSDVQCRSTRLPLCRGVLPYDLAGSPASVGGVEATSLISQIEYLVATNCSARVRHFA
CALLEPECSPPPYSLKLPCYNLCKAIVDNCEGSIPSELSAMFSCNQYSSSKCVGAMSPCF
PRELRCSDGSCIPRDWMCDGTRDCPTGEDEDTCVICEQNEYRCRSGGCIQKRWLCDGYAD
CPNGEDEEGDSCQARQELSESEADLGEEPAGSAPAPSIRRPNRVPLPHDRNDNLRLGDND
SSKELLMTSDSNNAFKRNFTRRPSPSRLSPYTRQKPKIVTSTPGNDEILKPAVRKYTSNN
SAKRRKLDSKVKNKETVEDIDMSDLGFFDDVDKEITNSEKISQTKKTEPVTAPTRLDKSI
KNLERVINGAAMLRQATMVQNEADSLETNGTVEKTDDFPMGVSVSAHASPCPSDELRCVD
GRCITLSQLCDGTIDCSDHADEDNCYT*
>g302.t1
MITTMTSFILLKTNSFLLRMNREDNVNWFHGKIPRETAEKLLKEEGEDGVFLVRESNTSP
GDYVLSVLHQGNVVHYQIRRHGEDAFFSIEEHTTVHGLDTLIQHYRGDSNGLVTRLSVVC
KGQPPPHESRTQGTTNLLHRATEAGDFKIVSEMLSCGYRNRDAKNQDGQTAVHIAARAGR
DAILARLIESGATVNVRDSFGYTPIHYTCQNNLASTTELLITKGNANYQMRHAPTGKVPM
HDAAQRGHIECIKVLLKLGAPANPRMLSQETPADLAKLHDHTDCYQLLKNHKPESARTYK
SEWYHGTLNREEAVKILKEYCKQHGLQDKASDGVFLVRYSESHTGAYVLTMLSENTPFNF
IIRKENEWLFIDNGPYLECLERLIEHYSTVPDGLPTRLMRPVPPKPKPPLPEFSTMPRTK
KSSPSRAAMNQTLSLVKHDILSDKQMSQTSPPTLPSSPNNNAFELLTRNLSFSSDFNNDS
LNNNDDSINDNDTYKVPANNTAVATLAENYNEISINAEGQPSTLQDFIPFNELTLGAVLG
EGEFGSVLHATYSAPDRPPLAVAVKTLHVQHTDTNRHEFLAEAKLMMSLRHKCIVRLIGV
SLGPPLAMVQELVPLGSLLQFLIQHGQQQVSPGRELRLWACQVAAGMRYLERRRFVHRDL
AARNILLATRNQAKISDFGLSRALSTDSSYYKASRGGKWPIKWYAPESYNYGTFSHASDV
WSYGVTLWEMFSYGKQPYGEMRGIETIQIVESGQRLERPEDCPDEIYQVMLDCWAYSPDL
RPTFSKLVDFFSQHPDYANISQLAIDSDDL*
>g303.t1
MADILEDVENSVNTGRFSRPSLEQVTAVVEFIQKHPDLAYRRLRYNMSHEKFKKSWVELS
NIANSIKGAIKSTKGWIKFWSDKRRCILVKHKKIKEGKLQDRLTPLEQKIYDLCISDKSN
SRKKNAVKQERCNSDDEDSMDDSFSKSDDEKIGDSKTEVVKLQASRFVPTESDERQMSMM
EKMIEVMDQQASALTQMAEASLSNSKAMEQIAEASHKQAVAVDRLATTFENINASIYDVR
NAVISLDYTVNSELCPKQCDCDMENGLNRATCVDQNIVNVDVGVPKLVQVYSLSHNVINE
LDNFCFKEIGYTSIEVLNLSYNLIFWIGLHAFSGLDKLVHLDLSNNRLRYIPSDLFWDTP
QLDILDMSANVFESLKNEPFIMHTKLQVLNLNNCRIKSLPNRLFTRLPNLKKLDLSENYM
ITLNLDVLRPLRKLNRLELHNEYWQCNPDFIAVETWIGSHAIAYDKQCTKKLPKMSQKMI
SVVSMDKEIVDINEVWNVTNNKNITIPASQPPRTLTPFEKFDQDFSAFQAFIIGLEVGLA
VGIVATYVWLRKFCTCGQLSCIRPQTRRQRRRIQRIDGDMRANLLWNNIVNPDLETPPLF
RRQLSLPDRSPPYPVYGLPGISEITLHPDAVRVEDHSDRSETPPPPYHECRINI*
>g304.t1
MYSFEGDFRRKPQQNLAGASAQRKTDRNALILQSQQQRQKREEHRKRLNSTVKIQAYVRS
FLIRKHCKQSERAQFDDIFPKLNVEDQSTICMLLAKILFFYDERNDFNRLVSISQLLLKQ
WQKVFQNRDSAIQIRRLLVLHLQSLRNYAKIPLAVPLRMFEVFTSIQPSCNESINIVANT
FLYLINRGYFKDLCWLLCQKTPPLYGPSQNPPTPLCGALLDLIQRPLNLTMHVNIPHYDD
TVMTEFASAFLCKPYPEPVEMFVIPALAQNTNNKFPFLGLLRCLREDHKFRSESLINDSW
LLHSVLSLEPSGFIDEIRKLDNTRLPNNRIMLDYLNILAKLTINVCNKQISYEYEDSLYS
QETTAEKDDDSDSENEPNPTSAREQALLTRCIEIMNEPDHCIMATCSQITENDLSDEFLD
SMSKICHNLLLSHRMALHKYRLLYTLAFKPIFLRGLWHWLCNMTHESSFGGSATPLLSAL
SRGMGAETSVIGVHRLLAPLAVFCALYTLLIGTLHDTEFFRDTDEDDSMCVTSTSTSTSG
SRIQAFDFSELGGLCRTLKQVCLGLVELAYPESRPSVVGQYKDAVAGPHMDISAKDQTPT
WSHLFKVCTQLLRALYDRDARLHFCAGAPWPAPAALVSSAVGAGTGGESAAVALVGGGRM
RRPYRMHLAPRDPEEGPPLTIKELRTVTILREIPFVVPFSTRVLIFQGLLYREKNEHWYE
MTNFNEGPSINISVRRTHLYEDAFDKLSPDNEPNMKLKLRVQLINQAGAEEPGVDGGGLF
REFLSELLKSAFDPNRGLFRLTKDNMLYPNPGVHLLYDDFPMHYYFVGRMLGKALYENLL
VEVPLAEFFLSKLCSRGEADVHALASLDPALYRGLLLLKAHRRHDVPDLGLDFTVLTDEL
GEQRIEELKPGGANIPVTAENRIEYIHLVADYKLNRQIRAQCVAFRRGLTSVVAAEWLRM
FSCRELQLLISGAEVPIDLQDLRKYTQYAGGFSATHPTVQCFWKVVENFTDDQRRQLLKF
VTSCSRPPLLGFKDLQPPFCIQSAGASDRLPSSSTCMNLLKLPEFHSEEVLAEKLLYAIQ
SGAGFELS*
>g305.t1
MVAPDSEAPSNPRIAAATHESPSAAEARHSADLYVRTSWVDAALALSELEKVQCLLVTRE
CSVKFQLSYCTCDCFSANVNRVVRNAAAQSGGADWW*
>g306.t1
MCHGLTTKRVRELAYQYAVRLNRTIPSSWEENNKSSLDWLKGFLKWPDSLSVRKPENTSL
ARTTSFNRHNVQNFFDILEKCYLKHSFPPNMIWNLDETGCTTVTNAPKIVAQAGVKRVGQ
ISSTERGILVTMLGFANAAGGSIPPAFIFPRVHFKEHMLENGPTGALGLANVSGWITEDC
FIKALKHFVHFVKPTAESPALIVLDNHKTHITVNVVLYARANNIIILTFPPHCSHRLQPL
DVTVFEPFKARYRASMNDWMTSNPGKTVTIYNVAQFAKDAFCAAFNMNNITSGFKNTGIW
PINKNIFSDEDFLPAFRIDA*
>g306.t2
MPPKKRTRVDAHKIEEARLVAKAKASECTSFVYKPNIGNKKVFTVDQECSLADYLKTSAK
MCHGLTTKRVRELAYQYAVRLNRTIPSSWEENNKSSLDWLKGFLKWPDSLSVRKPENTSL
ARTTSFNRHNVQNFFDILEKCYLKHSFPPNMIWNLDETGCTTVTNAPKIVAQAGVKRVGQ
ISSTERGILVTMLGFANAAGGSIPPAFIFPRVHFKEHMLENGPTGALGLANVSGWITEDC
FIKALKHFVHFVKPTAESPALIVLDNHKTHITVNVVLYARANNIIILTFPPHCSHRLQPL
DVTVFEPFKARYRASMNDWMTSNPGKTVTIYNVAQFAKDAFCAAFNMNNITSGFKNTGIW
PINKNIFSDEDFLPAFRIDA*
>g307.t1
MAPRRARLRLSLITISSEIIPTFENFHGNIEGGRSSLWIRAWLQEQLFILGCFLQGNAGK
VLFVAILVLSTFCVGLKSAQIHTRVEQLWVQEGGRLEAELKYTAQALGEAESSTHQLIIQ
TAKDPDASVLHAGALLEHLKVVHAATRVTVHMYESEWRLKDLCYSPSIPDFEGYHHIESI
IDNVIPCAIITPLDCFWEGSKLLGPDYPTFVPLLQHKLQWTQLNPLEVLEEVKKLKFQFP
LSTIEAYMKRAGITSAYMKKPCLDPADPHCPATAPNKKSGHIPDVAAELSHGCYGFAAAY
MHWPEQLIVGGATRNSTSALRSARALQTVVQLMGEREMYEYWADHYRVHQVAWNQEKAAA
VLDAWQRKFGAEVRKMTTSGSVSPSYSFYPFSTSTLNDILGKFSEVSLKNIILGYMFMLI
YVAVTLIQWRDPIRSQAGVGIAGVLLLSITVAAGLGFCALLGIAFNASSTQIVPFLALGL
GVQDMFLLTHTYVEQSGDVPREERTGLVLKKSGLSVLLASLCNVMAFLAAALLPIPAFRV
FCFQAAILLLFNLGSILLVFPAMISLDLRRRSAARADLLCCLMPESPLPLRAKKLPERSK
NRNGKNEKVNWKDTTRQPLDPDVAEETKSCCLSLSLTKWAKDKYAPFIMRPAVKVTSMLT
LIVVIIASFWGATKVRDGLDLTDIVPENTAEHEFLSRQEKYFGFYNMYAVTQGDFEYPTN
QKLLYEYHDQFVRIPNIIKNDNGGLTKFWLSLFRDWLLDLQAAFDKEVASGCITQEYWCK
NASDEGILAYKLMVQTGHVDNPIDKSLITAGHRLVDKEGIINPKAFYNYLSAWATNDALA
YGASQGNLKPQPQRWIHSPEDVHLEIKKSSPLIYTQLPFYLSGLSDTESIKTLITSVREL
CLKYEAKGLPNFPSGIPFLFWEQYLYLRTSLLLALGCALAAVFVAVMVLLLNAWAAALVV
VALATLVLQLLGVMAALGVKLSAMPAVLLVLAVGRGVHFTMHLCLGFVTSIGCKRRRAAL
ALESVAAPVVHGALAAALAAAMLAASEFGFVARLFLRLLLALVVLGLVDGLLFFPIILAI
LGPAAEVRPLEHPERLSTPSPKSSPVHPRKSSSSSNSSDKSRASKSVPRPCAPSLSTITE
EPSSWHSSAHSVQSSMQSIVVQPEVVVETTTYNGSDSASGRSTPRSKSPHGGAITTKVTA
TANIKVEVVTPSDRKSRRSYHYYDRRRDRDDDRERDRDRDRDRDRDRDRDRDRDRDRDRD
RDRSRDRRDRYRDERDHRASPRENGRDSGHESDSSRH*
>g308.t1
MTPIKRKESVAILLIMRYILELISERDRREEREDRQQQRRAPGHGAASAAPTSHDHTPHS
LPPYMEHHHRSHCTRVSPAVLMSRSARAARRSTEARAGRRARAECRAGSHRAAAPPPSPT
QPQ*
>g309.t1
MSGLLASRYGNPNRSEQVQGAPPNSGGMPHGDGGEGAGSRPLHLPDLNVAISKLQIAAAL
DKKSAT*
>g310.t1
MDSAEAAALSSGSGSADGSPGSYFDARWLNVHADDGSLAARARRLLLVPSRHFDHIAVNT
SYSAVLMPPYINVEDEEVQNQIAWSEHLDPLLVNNYEIDPTLSWQYYASSTGFMRRYPAM
SWPPEDGYSHHARDFYDFRSSNWFVEAATSPKDLVILLDDSDDMGSSYRRLAKATISALL
DTLGPNDFVNIYRFSDTVSELHPCYTKILAQAVPESIRELKAAVWGAETTGGAANLTGAL
TTAFEILHRYNRTGQGCQCNQAVAVVGAGGGAAGVKGVFRTWNWPHMPVRIFTYRVGGDA
ASGHNMKDMACTNKGFYVTINDHSEIRSKVLHFVEVLARPLVMYQTVHPVYWSPVYVGGR
SSSLDDDGMGQLMTSVTVPIFDRRNHTQREANLLGVVGTDVPVDQIKKLVPPYKLGVNGY
SFMVDNNGHVLYHPDLRPLHTNEEYTETLRPLYSSVDLTDVELLIDSDENSRVNLTSLLL
DLRHDMIEQREGETEIGVKVQYDGMRRVATRRQRYFYSPVEGTPYSLAAVLPDGYGMYEL
QAEQEIKHSPVNVTEYFKGDNWKVHPDWVYCEYASTSEQTFNSPEEQLLHFLTRAGRPGW
KWMSLRPRALTLHNAHKKQERDSYYCDKTLVQSLVRDAMVIKELDAHIGHTSHNSQKGRF
HKFAVAMSFIATRSGLLKWTESIINTNRTADFAEPHFSEKYARAYDSEWYRRAVEHHSIE
PESFVFSVPFRDGSEPEDFSNEPPLVLATHAVFVESRAHRAPAAVVGLYFQLDSLADHFL
NVTSTCTPGSVCKKTCAGDELDCYILDDNGFIILSEDASQTGRFFGQVDGTIMDSLVQDR
IYKKVTVHDHQGRCPDARNPFSGDGNKLTPIKPLSWLGGYLANLLVVWFPLWESVKARSR
PYTEEDLDYEDYESEGMEHDGDMDRDRGTYEIILDGLGSSDKGHDMRPGPMPQGPQGPPR
EPPREAARSAAVRPCDTSAELFTLQSARLNAAQPLKGKLTNCHNSGCERPFSVQKIPHSN
LILLVVDTLCPCGAKRLDVRAREAPPRAACRRHPRHAHRRRPRHCVSYHPEEIEILSCGR
GVRTGPLGALIAALVLRTALLVT*
>g310.t2
MDSAEAAALSSGSGSADGSPGSYFDARWLNVHADDGSLAARARRLLLVPSRHFDHIAVNT
SYSAVLMPPYINVEDEEVQNQIAWSEHLDPLLVNNYEIDPTLSWQYYASSTGFMRRYPAM
SWPPEDGYSHHARDFYDFRSSNWFVEAATSPKDLVILLDDSDDMGSSYRRLAKATISALL
DTLGPNDFVNIYRFSDTVSELHPCYTKILAQAVPESIRELKAAVWGAETTGGAANLTGAL
TTAFEILHRYNRTGQGCQCNQAVAVVGAGGGAAGVKGVFRTWNWPHMPVRIFTYRVGGDA
ASGHNMKDMACTNKGFYVTINDHSEIRSKVLHFVEVLARPLVMYQTVHPVYWSPVYVGGR
SSSLDDDGMGQLMTSVTVPIFDRRNHTQREANLLGVVGTDVPVDQIKKLVPPYKLGVNGY
SFMVDNNGHVLYHPDLRPLHTNEEYTETLRPLYSSVDLTDVELLIDSDENSRVNLTSLLL
DLRHDMIEQREGETEIGVKVQYDGMRRVATRRQRYFYSPVEGTPYSLAAVLPDGYGMYEL
QAEQEIKHSPVNVTEYFKGDNWKVHPDWVYCEYASTSEQTFNSPEEQLLHFLTRAGRPGW
KWMSLRPRALTLHNAHKKQERDSYYCDKTLVQSLVRDAMVIKELDAHIGHTSHNSHPIAT
LMALLARKGRFHKFAVAMSFIATRSGLLKWTESIINTNRTADFAEPHFSEKYARAYDSEW
YRRAVEHHSIEPESFVFSVPFRDGSEPEDFSNEPPLVLATHAVFVESRAHRAPAAVVGLY
FQLDSLADHFLNVTSTCTPGSVCKKTCAGDELDCYILDDNGFIILSEDASQTGRFFGQVD
GTIMDSLVQDRIYKKVTVHDHQGRCPDARNPFSGDGNKLTPIKPLSWLGGYLANLLVVWF
PLWESVKARSRPYTEEDLDYEDYESEGMEHDGDMDRDRGTYEIILDGLGSSDKGHDMRPG
PMPQGPQGPPREPPREAARSAAVRPCDTSAELFTLQSARLNAAQPLKGKLTNCHNSGCER
PFSVQKIPHSNLILLVVDTLCPCGAKRLDVRAREAPPRAACRRHPRHAHRRRPRHCVSYH
PEEIEILSCGRGVRTGPLGALIAALVLRTALLVT*
>g311.t1
MSNLKSLFDCFDEQPQKEIVPQIKDLKKKDENLKESVVAETSICKKRPHEEVEYADTSKK
PKQDEEDDSELMSDINTDLLSSRIVIHTLETHEGCTHEVAIPPNHEFAPLVPISGEPAKQ
YSFILDPFQKEAIMCIDNLQSVLVSAHTSAGKTVVAEYAIALSLKNKQRVIYTTPIKALS
NQKYREFSEEFHDVGLITGDVTINPSASCLIMTTEILRNMLYRGSEIMREVGWVVFDEIH
YMRDKERGVVWEETLILLPDNVHYVFLSATIPNARQFAEWVCRLHSQPCHVVYTEYRPTP
LQHYIFPAGGDGIHLVVDEKGQFKEDNFNTAMAILSNAGDAGKGDQRGRRGGMRGNNQTN
IFNIVKMIMERNFAPVIIFSFSKKDCELYAMQMAKLDFNTIEEKKLVDEVFNNAMDVLSE
EDRKLPQVENVIPLLRRGIGIHHGGLLPILKETIEILFGLGLIKALFATETFAMGLNMPA
RTVVFTSCQKFDGKSFRFISSGEYIQMSGRAGRRGLDDKGIVILMIDQKVSPAVVKEMVQ
GKADPINSAFHLTYNMVLNLLRVEEINPEYMLERSFFQFQNQAAIPDLMDKVKIKQKEYD
ALTVDQEHSIAAYCAIRTQLEMLGSQFRAFITRPEYLKPFLQPGRLVKVKTEKHEYDWGI
IVNFRHKTGKGKKPQEENPLTAETVIIVDILLHVKKCNPDDPESNIPCPPGETGDVEVVP
VLHTLINQISSLRVYYPKDLRPSDSRKSVLKTIGEVKKRFPEGPPLLNPIKDMKIDDPVF
KECVDRIKVLEERLYAHPLHTDKNRGALTAAYDKKQELYEELTSAKSELKKAKSILQMDE
LKKRKRVLRRMGYCTLSDVIELKGRIACELSSADELLLTELIFNGVFNALSAEQSAALVS
CFVCDENSSQSSATGEELCGVLRQLQEYARRIAKVSIDAKMDLDEDEYVSKFKCTLMDVV
LAWSKGATFLQICKMTDVFEGSIIRCMRRLEEVLRQLCQAAKSIGNTDLENKFSDAIKLL
KRDIVFAASLYM*
>g312.t1
MSSKSKKTVTSSSNISVVSSVQSPPQSSTPVGSRPSSSAGRSSSPLSPTRHTRLQEKDAL
QNLNDRLAAYIDKVRQLESENSGLRREIQTTQEVVTREVSNIKGMYEHELQDARKLLDDT
SREKAKLEIDLKRLYEENDDLKKRLDKKTKDCTQAENLARHYENRFTEESNKYNTALADK
KKAQDEARELAKELEKLRKVYADTRKTLEEEMLCRIDMENTVQSLREDLSFKDQVFQQEL
QETRTRRQVEISEIDGRLAQQYEAKLQQSLQELRLQQEANIKANRDEIETLYENKLKNLQ
AASNRNGNAASVAVEELRTMRTRMDSLNATLNDLENKNAALSNRCRELERQLESERARHA
EDLASLEQELARLRDEMAAQLREYATLMDIKISLDHEIATYRALLEGEEDRLNLTSSSPG
RESRASVSAASASVSASGGRSTPGRRATPLRAVRKRTLLDESEERSLQDFSVTASAKGDL
EIAEACPDGTFVRVRNKGKKELSLGGYQIHRRAGDQETVFKFHRTVKLEPGAVSTVWSAD
AGADHDPPRDIVMKGQKWFVADTITTTLLNTEQEEVAVSTRQRRQVSTSAQRHRELAHKF
PRRDQLGEIREGREGEENCRIM*
>g313.t1
MTHLPLKRFKKIPVYVVEEHNDALQFIYSAIGGKKLPLEGITLLHLDAHPDMLIDRKLKG
TEARSGRKLLPLLQIENWIVPAAAAGHIDRVMWLRPPWAKQFSDGTRVIRVGDHPETGFL
RVDSKEPYYLSDALYSPELLNERSFTLTVSELSATDEEQVQTLARKLNITKEYVLDIDLD
FFSTGNPFLNIYEDIGLYDLLEPIFRFELPENDTLDTLKEVLQLRERQLKELEDLFQHLE
QHNSLDNYEGERNKLFNMVFDLAEIVLEEAKRLGESPDWWAIYAGGCTRDQGGLPYHIST
EEEIKIYIAKSLRLLLQNLPPPVLITVARSTDDGYCPPHQVEFIQSLVLQTLRELYDTDE
PALHYLNVNIPA*
>g314.t1
MASADAGVGCNVLGSRIAPPRTACAPIDRAALRCSIIYYRKYGGVVRHAVVNLGGRHAMA
RKQLSECSAGNWYLPTLPGRRRMARSRHAACLSLALRRMPPPFASSFEFLALCKL*
>g315.t1
MTSPWYTEHVDSSGHVCGGAVARRVMRRPDWVGWPVVACALLLACDCYVVEMLAPGSEFF
WSCSFTDTNTTSYVSQSLYTRESQTKIR*
>g316.t1
LFCQGQDVGLQSCITVADYEASGGGYVLRNLAAGNYSVRVTPLTVSGAGNVSHQIFRYIP
ERQAEARYEWVYGVVCGCVVVALLAAAGVWRGRRALLPSHDTNKLFASVNPEYVAAVYVP
DEWEVPRASIELIRELGQGSFGMVYEGIAKNIEKGKPETRCAVKTVNEHATDRERIEFLN
EASVMKAFDTFHVVRLLGVVSRGQPTLVVMELMEYGDLKTYLRSHRPDSESSLPKKAEDA
PPTLQNILQMAIEIADGMAYLSAKKFVHRDLAARNCMVAGDLTVKVGDFGMTRDIYETDY
YRKGTKGLLPVRWMSPESLKDGVFSSNTDVWSYGVVLWEMATLAMQPYQGLSNEQVVRYV
VEGGVMERPEHCPDRLYDLMRACWAHRAASRPAFLRLVADLAPSAAPYFRHRSFFHSPQG
QEMYALQRTALDEEQEMQEVSVGAVATGSGSNLFGVSGRLASWVRELSSLRSRTSDDAAA
EPLTAPPHPQHPPHPQHPPFKPPPNGVLREPPASTGC*
>g317.t1
MPTGDRSGADLRRAPIPPAPALLDASTTYIFLCLLVGGGGTPLEPCRVAPYVSVPRLGGG
CAAVPRPAPPLPPLAPHPPPPAAFAPFDSALLSAAAHQYASAAAAAAAALCPPYAGLAAL
AARCRSSSIADLRLKARRHAAALAAARAPSPPPAPTPATTPADT*
>g318.t1
MVMERLADFVSKSLEGGEAPAPPPEPGELEDPDEEVDITALEEKAPPVKRPRNWLVSPVP
VRHCKREGADDDDDQKHDATDKSPNGSVGGAGGKQRRSRTNFTLEQLGELERLFDETHYP
DAFMREELSQRLGLSEARVQVKYTQELHDTRR*
>g319.t1
MPLTNLFRVVIDTIHAKSNPCSKTNSPRKETYNPCPPTSGPPVPAAPPVDKQGGGDAPTS
PRKCVCNVPEAAKSTVGDRGKTGAGVTGTRTCRVFDREKDPNGYPASASYPGLLRHIHNA
ARYRLPQCFEGACVSVKQNSRNNWVLGHSLSFSSVSPGGYKILMSYVDKNKPVGLPYFVM
EAAPGGQMSCEMRVGPTSGTRAIVVAQIADAQIHSFESIFDAYFKNFTASVIAVNREFIA
LHYLQAITEQVSLGAEVVARGHGGELSSASGAARWLNEENSVSATLGNRGLDLCYARAIK
PYLTVAAMIEVGFAIRRAVATLAYEWRAEDWSVRGSIDSDGLVGATLQRALGGKRTQLAC
AISALLNHPNNKFRLGFGVTAAII*
>g320.t1
MTSKIRAKFLDIFGNLKSDAVPRPPRSPNSETCNDQAEPEVEAHNENVAFEESEEIFIDV
EDVRKRTKKQKQKKSFFSSKNKEKSGSSKDPDEERNSASSNCHVNIQAADGHVFNLVNCK
DVRWGNDFVYYMGPTNVTPEPAKTKDAEEHIEKTNHIKLLLEANEKPDHEYLDYISKHLG
KNWHSVFRKLGYKQGQIETAEIDNAKFGVSEARYKLLLDWTRNDNDGSLGCLSTVLWKSG
ERLIVKELAAIYSKHSLN*
>g321.t1
MSLPPNRNGLNIVNIDVQDVRFPTSLGGHGSDALHTDPNYSCAYVTTTTENGKQGFGLTF
TCGRGTEIVVLTIRAMKRFILGRNAVDIFADFASFWRTITNDSQMRWIGPEKGVAHLSVA
AILNSLWDLWARLVNKPLWKLLVDMEPEELVSTIDFRYITDVITKEEAIQILKSKQHGKA
GRVKYLTENGYPCYTTQVGWLGYSDETVKQLCDKYLKLGFSHFKVKVGLNFDDDYRRCSA
VRKCIGDDKFLMVDANQAWSVNEAIEWMKKLAPLKPMWIEEPTSPDDVLGHAAIAKALQS
FGIGVATGEMCANRVMFKQFMQSGGMQYCQIDSARIGGINEILAVYLMAEKLKVKVCPHA
GGVGLCEMVQHLQFWDYASLSATMEGRLIEYVDQQHEHFYDPCVVENAKYLAPKLPGYST
QFLPETLAKFAYPNGSEWQRMFKEDIFPQPDEAELVNS*
>g322.t1
MKIDSKPLRYAHAEGHTDVCYSEDGRHIITCGHDGDVRIWVDIEDDDPNSHCIGESALAV
CFKDKRLYVATDNHAVQAYTFPAFDKDGIITRFTAPVTQIISTPKVEVLGCSSENMEAKI
CSLEGGAPLFVMAEHKGPVLSISISPNIKYASTASGDGVLRVWDIDLQKIVKEIPCVPKI
NTFYGAKVLCRMDFEPTEGKYLAYPNNREIALLDCESWSQKMTYTHSSIKCAISQCVFSP
CGQYLAGSTVAGQIAVWEVQMGTCMGIIEHPTSHNVSAMAWNPKGNGMLVYCDVAGQLGM
LVNCCGKDSSNIGVDAANTEDIEMIERADDNDDMIDNLIENYESDDDNAISLEKIKNETL
GIDVDEKDESRPVSRATSRAPAATVPPQPAFQPSSTPAHLEHRYMCWNDVGIVRCHAGEN
GESSIDVEFHDSNLHHGIHLNNYLNHTMASLSTNVLALACETPSKLVCISLAGSSKEWSA
GLPGTEEARAVLATAGLVALATDAGLLRLFTPMGTQRQVISLAGPVVALAGYNTTVLVAY
HHTDPGVTDQHLAMDIIAVNGRQVRSKTVSLPLSPGSKLSWLGTTDAGSVCAFDSAGVLR
LYDVASALWMPICDMDAHSRGASDSWFIVSISELSQKIRAILCRGTSFPPTVPKPIVTEL
PIQIPLCELDTEKSQYEEQLVRWAHTTSDVDVKAARETALKLFALACRSEIEQRALELME
LLKDDRLLPLAAKYASRLGRIHLAEKLSNLAETWEREDRHNVAQNSHFQELDTQETYDVT
STEQDLNSSLIIPQKTKKVVENVTPIKPVPIKSSPGGARNPFRKQQETTKAVQSPLSLTE
RTLVEVHSSAETTENDDPLKPCDGETFVDWFSRNKTTLEEQHPDLTPSELTRQSVRSFKG
YQTKGPTENVQKRKLDDTNDNDPPVTNAPKQSKLSAFAFQKKT*
>g323.t1
MGDQGFLATKPGFSTLAIHAGQDPDKWKSRCVVPAIVTATTFKQSAPAEHAGFEYGRSGN
PTRNTLEECLAALDGAKYGLTFSSGLGATTTIVSLLSKGDHVLSSDDVYGGTNRLFRQVM
QRLGVEVTFKDLTDIDLLRESIQDNTKMVWLETPTNPNLKVVDIAAVVKTVKNLNSNILV
VVDNTFLTSYLQRPLDFGADIVMYSLTKYMNGHSDVIMGAAMLNDTALENRLRFLQNAMG
VIPSPTDCYLVNRSLKTLALRMEQHKKSSLIIGKWLETHPKVTEVLHPGLPSHPQHEVAK
RQSSGHSGVFSFIHSGGMVESRKFLSALKVFTLAESLGGYESLAELP*
>g324.t1
MLPSVKTYNKSNRENKLNTGHLKRDSPQKPIFVVECLTQTARKIYFLSREFSKKHDYFYC
WTAHGKIFIRKREGSASHRIDSEADLGQLLSQSNM*
>g325.t1
MRKRQHDDEMTTILAEIKNSMNAFSTQQITMQATVNDIQKQNSDIIKSMDYISVQYDEMK
NTLMKMKTERKTHLAYIQTLEGKVENLEIIQKQASIEIRNIPQQKKESKEELLHMVQKVG
AVV*
>g326.t1
MSAKKYTYKPKNRDNDDSNSLSSPCFEISPDVELKDVPTTGEEYLLKVMKERENYSAITK
CNRDYSRFAENQSCFVVELPHAKAPENLKPTIEWQNIQVAEFSDVRMYISRMLVKKSLWP
KDMKENKIDPNNTAAWKNFFEKQQPTLCSLLSIPITLMDTSLEVLVELLDNIKPGSTIDY
KTGKWIYSVLACIRQPLLSETTGILRDLARKCADIRSHLNPEDEQSKLSVMPLNIFICLV
SRYFRQYDLAD*
>g327.t1
MLSYFSSVFNYLFSKENSNEDDDSKEDFLAEQLLELEIEQDEIKDEIPEKNVEIPRNAAC
FHKTGLVTYIGDNYILIDGMLYFDMSACSENFNINDKILYLGYKDANDSIIVARILENQG
RYWGDDDEEEIDFDVIEHILVGEVAKREERFVFIDNSDLKFSLDLVQGTFIPIAGDWIEM
RCTIQQDENKLSDITMKQVLEVKSFNPLRTKVKKAVITEWSGSHGTCDRQIYFDNNCFLN
GLEPHIGAKVLVEAIESNQGTCAWRALKIAGTGNNSFNKPNESIPDEESVSLQMEKEKKI
EMTYPIKFENVSFNKTESTLLIITNKSDQVYVLNKWIMLSKKRDSQVSIKPFFTQFVKLN
PGQSVNITITCQPKFLGKAKECLILLFRGFQLKRFIEIDINDCNTYTSSNGMTGNNGIAE
YQKIEKMKNIRRNKHHNFIPGVRPTKPPAFISVRLGMYPIPEKIWSSILGDSEQTIYGNE
YDKILTRIETSLPCLSQELNINNYIDKWHTLVYMEEVQGNISMRMYDMPKVFLIRCQEFI
GIEINGLAEKRPSIIKGDRVIVKDIWDTSKSPYEGYVHAIKGDLVLMKFNPQFHETYGGS
DVSIEFHFSRTIYRRAHQAINLAIANLGPDLLFPSRVQLKEHQVPTEKVKTIEWFNKKLN
TCQKSAIINILYGECRPMPYIIFGPPGTGKTVTVIETILQILTLLPESRILVATPSNSAS
NLITERLIQYKDSFTGSIIRLIANYLLDSDNIPDQIKPFCATLDIAREETAKSKHVVKNG
MNLHCQKSFIGRHRVTIGTCYCLGALAQLGLPRGHFTHVIIDEAGQATEPEIMIPITFTD
KENGQIIMAGDPMQLGPVVMSKYCKEFGMDESYLCRILGTFPYQKDYESFHNGFDNRLVT
KLNDNYRSVREILNLPSEMFYNGSLIAKIYENSPWISKCIDATSDVYDSSDLKTGGIFVY
GIRGTNLRAEDSPSWYNLEEASMVALTTCKLYKKDINVDDIGIITPYIAQIKYLRLLFES
MGLFQPKIGTVEEFQGQERRIILISTVRSSESYLHEDQKHTLGFVNDPKRLNVAITRGQV
SVIVFCNPHLLSTDPLWNKVIAYAVANDKYMGCDLPCDYLNTPVNTE*
>g328.t1
MEGNGVVLCDNLIKWLQTLNLEAKHGNPTELSDGVAIAEALTQIAPEYFTPTWNSKIKTD
VGQNWRLKVSNLKKILEGVVDYHQDILNLSLQEFSRPDVINIAEHADPSDLGRLLQLVLS
CAVNCIKKEEYITRIMELELSCQRSIMQAIQELETLTLGVNRGGSHLETPTPDQTDADMR
EALAQRCHELDTQVKVLQEEKMTLLSEVSRLTATRAGPGAGEAAEPREIDEAGASLGPAH
AGTLRYSNMRSQLDALKDELDKVELQRDDQRARADTLERELALLKLRNEELQIAASENVA
LKDEVDALRETAAKAAALEAAVASYKKRMEEHVDLRRQVKLLERANTEHVQRAIEHEHEQ
ARAAALRSQLDIYKKQVTDLNEKLDAEITKADKLEIECKKVSSRAASLQRERDVLLQERD
TLRDTVDELRCSTATAGASEDNVSRELIPNDLKERLIRLEHENKLLRQNQGAQADQASVQ
ALLEDYAARLEKQRAMNREANQCIMQLEAALEAPHPRLASAIEENQKKSLQVEELTAALA
EERRRAARLQEALAARDAELLYTEDKYKKCVEKAKEVIKTLDPRTTGESIFVQ*
>g329.t1
LHKTSGQQSMSDMTLGYSRAPPAAAARADSANPAPPNNNRHEWSGSGSGSEEGAGSGGRG
SEQRLLASAWYQLGARCHRDAVETRFALLSAGHSFLARQRRQPPRPRPHAATAPSPASAS
APAQ*
>g330.t1
MNTSSRLIDDKCTFGFLDPTANISCCSSHRCGLTNEDLNRRWSKPSPVLHPSIYHTKGLI
EYLVRVWKKPPLVYCDYHGHSRKKNVFFYGCAGAESWCSNDRLVQDEPVKYLMLPALMHR
ISAAFALGSCSFRVERERESTARVTVWRHLGVLRSYTMEASFCGFDRGPFKGFHLNTQHL
QGVGSDFCEALNGLSDNANVDIQLTKDLNGNVVEIHLNAAEDNREIAIDSEPGSGSDSVF
KTDSDEEYD*
>g330.t2
MNTSSRLIDDKCTFGFLDPTANISCCSSHRCGLTNEDLNRRWSKPSPVLHPSIYHTKGLI
EYLVRVWKKPPLVYCDYHGHSRKKNVFFYGCAGAESWCSNDRLVQDEPVKYLMLPALMHR
ISAAFALGSCSFRVERERESTARVTVWRHLGVLRSYTMEASFCGFDRGPFKGFHLNTQHL
QGVGSDFCEALNGLSDNANVDIQLTKDLNGEIAIDSEPGSGSDSVFKTDSDEEYD*
>g331.t1
MGGYHNTKERNKQALPREVDDDHDVGRDVPLSVNCVPERELALHGCLLNTSYLASCIMTT
EDTESTTWVDMPVID*
>g332.t1
MLAASHLDPRKNYDNPFDKRRIRFDRNKNKLSERKLLCCTICRDNSRAEERGRRRARRGG
STVGRAVVRAGRVGVIRGGPGQRALSVPEYPVLRERTPASDDTDHCYKVPKQLQSHNMQL
VLATCFVLFAATLTPVTDSVDNIGYGLHNTAHLARTHVDCKNKGDR*
>g333.t1
MSLVTSNLETKILRVPFPQTQRITTIQLDGVQYFISRMNPYSPELNYFLAYQYCRSLGLQ
LASFETKEKADSITTYLTNAGYNKYDFWTSGNNLGTDMYLWMSTGLPFNATFNYMRRVTI
DAPSQHADDSMDPLDVPQGSTAPQRTARHGLFSRTEHVMTNGCVSLKAPTFHWEPQHCGE
IKDFICEQTRCYYYNYGSIPVSSAQGKPLSLTTTTTAHPLTSSSPPPPRSEHLPTHFTLN
DLIGKLRPSSLDGLQSPHLKTGALLKSPPQIDSHYSRAADAHSHDHEEPKEETTQGPYDD
EGMAGDDPAAYMSQARDAAASDDAPSTAEPDATEHSVHASGMLAPPAY*
>g333.t2
MSLVTSNLETKILRVPFPQTQRITTIQLDGVQYFISRMNPYSPELNYFLAYQYCRSLGLQ
LASFETKEKADSITTYLTNAGYNKYDFWTSGNNLGTDMYLWMSTGLPFNATFNYMRRVTI
DAPSQHADDSMDPLDVPQGSTAPQRTARHGTEHVMTNGCVSLKAPTFHWEPQHCGEIKDF
ICEQTRCYYYNYGSIPVSSAQGKPLSLTTTTTAHPLTSSSPPPPRSEHLPTHFTLNDLIG
KLRPSSLDGLQSPHLKTGALLKSPPQIDSHYSRAADAHSHDHEEPKEETTQGPYDDEGMA
GDDPAAYMSQARDAAASDDAPSTAEPDATEHSVHASGMLAPPAY*
>g334.t1
MARQQCSQHFISINGTQVVIRAVIGTHGKRDGNVGTELILQDLVWILAALAPKDPKFAMK
VRMLGGVRTIHLILKGHFTDNKLIFPLLIVMKQLAKNAVTTSILIRDGVIATYERVLVSL
GFIPTARLRLCLDAIDYFSKNKVCCMQIVKTGLCSVLLRVFDRWDRYEGRMRLKICAHIL
QTLQHLCNIKAGRRALCTKKHVQTLHRFCSQCPDESEFDSLLARVCSVITLCLKHQALPV
PVSSPATFNLNPILKGTNACWPCHEDEEDAANSDSKTANSDLDDDGPDSDIEGIDEIPDI
EFDDSDLKADVNEETDKVRLKSGDSLQSALWINPNERDIEDLKRYFIYFKEFGSYNKQVK
LVKSRSNSRGSILEDFLSTQANRNASSSLNLSLTTALANLEYDFIGSSQSPSLFQGCHKI
HESSSTTSCSSLKIHKDISRYSSFASVYSTISSRVKSIIPFVKVAYPDMTGGESYNLPEP
LNKMERTACRNKLLSCVDRAINPETYMNEVVYDLDLLCSSSTSSEPTSSKNSETTYLSNN
DEQEITKVNTFSSRLSFESRFESGNLRKAIQVGPREYELILMPDVNSPKRHQWFYFEVRN
MQQGRPYVFNIVNCEKSDSQFNFGMKPVMYSVKEAVLGKPGWVRAGSDICYYRNSYHYAN
QKNHNKCYLTVTFNMEFPHTNDVCYIAYHYPFTYSMMLTRIWQWSTQMPPNTYFRAEPLC
YSLNSNEVPLLTISAEDTVSNPISEREIIFLTARVHPGESNASWVMDGSLGHLLADTALA
AALRAKYVFKVVPMLNVEGVINGW*
>g335.t1
MAQNFELKDNKAAVLVFILGLLCVVARGVSGSVVAWPGAVPVSSTFLKTVIPAQTKGFAY
STTQYINSFPPELSLGYQPQLAFQIPHFGAFSDLPALPSYQHILGSSYYPSSSVFYPTIG
PISPIAPGIPSLPIAPAQPAQNPSNPPAEQPAGDEDTSVVDSADIPPQQDTSEQQQPQQP
SIDESSSQSQPSEPQYPESSYPNPPQNPPQSDDSQQPENAGGQQEQTPSFPQFPQFPQIP
QIPQFPQIPQGSGSGFPQFPGFPQFPQIPTNPQIPQSPAQSPPTTFPGTDNQDKGLNDED
TISVESA*
>g336.t1
MLRDFAECHDDFSLKPPDGVLKEHTFTWLGFVQYLHVTTNLPHHSKAPRVILIHKQFAVG
TATDMLHLPKNYKLGNVIFGDYERDEEDCGLTMTQTKMGVTCPRAYIEIPLTDITPHPEY
SRFGVGNSIALVKLLRPVKSHYMIPICLPTIIERDKKRKNKFVFIVDYISSVPRDFDAEK
MGKKTLKMYSHKDCRRHRMKSRLGSEGVTHVLCSSGCGVRPGTPLVSHAFEGTFQLMGIA
AGGAPCARRSMRHRLNNEPPLFIDVYPYVTWIMNTITAFVLPRPYPENFMLVEGGSSMGI
RRDFLRARKKQKAGWRARTYVTGNYCFKSMKKQQRTTALFYSEKFEVNADPPGKLNIIMK
ISAGIECTITCARLLMPNRLATPLIEGVGGYNITITFNSQWFPYIFYFSLGLNGKNTTDK
DFSRWISERKPGFW*
>g337.t1
MHHFNFQVVCHATYIASTEPAPGRIPKVYNALITSNQNLEPSKAYPVYQPVLHNTFPFPF
QTVYYGDYPLTNSLLPPPALIPKDPNATQPPPAASDAETETSAPATEKPAPPPEESTPAP
ENTDQSGGPPPPPPNTESPIPLNGFGLPPQVLPLGRIDPGYDFTQVGPYPYPYPGLRFYD
PYDPFSFNPYANFPLYRPLPNLLGQGPSLPIPSGKDETVVTAAPVTPTPSGQTPPPEPND
LNVLNYSSKDPAIPNVPPPPLPQGGLKIDKVE*
>g338.t1
MVDQEGQPVVTELQLSVQAPSHVRSGAAVCGKETNRQRLVALAVWCRNLRLRAQPHHAAR
SKQFAVRLHSNEYFVLQTKVTVTIGMKHVLICELHTDPSSLYRST*
>g339.t1
MKIPYVVSQNTRDAYRTSETMKASAGETGRKIVAEDFEWDNNLTPAPLTYFAALALSRVF
HRINPLNKILPKDVDMLMDLYPASIPLKYSVPLIKDEQYWKRSFYTKFPSRKEMGVTFWK
GKFLSACLQDYLENANPNVFIEEEAVELASLVSPYIYELRLNQLQIVRQPLPVIPYENTI
EDTCPFSVIKLFDHIPLEPVLAKLYNLQEISLVFGKNNVQDGYLTRYFEFSLGDCESLCR
GLEFLTNLKVFRINRSNLDSSKVKLILQNLIKKECIEELDFNHCKIGDYGMKALGGFILL
HKNVKRVRIANNRFKEVGVQGIAYALQTNPAAPIELLDFSLNPMSIECATIFAAAFVRCK
EKPQTLIVNSCGFHGASAEKMAGLLSLNRGLTRLDMAANNLSGMAEKTLIRALEQNKKVL
RIDLRRTHISKETQDKVDELLERNKNLLDQETEASEEIPPLYLNEPEYLIWEFNPNNPEY
VPGRYPVRVAEV*
>g340.t1
MQKYDASVRPVENSSQPLLVTFGVSLHHIIDVEEKDQLLTTNCWITQIWTDYHLRWNTSD
FDGISVIRIPYERVWKPDIILYNNADPNYRSAVINTNVIVKHTGEVTWLSHGIYVSVCDI
NVEQFPFDVQLCTMKWASWTYDGFQLDLKKQFDEGDTTNYQTNGEFDLVSFEAIRHNQYY
SCCVEPYPDITYVIKLRRRPMFYVFNLILPCLLINGIALLVFYVPSESGEKVTLGISALL
SMTVFLMTIRDTLPPTEKTPLIRVRGQPVPAVLRDLVLQRLARLLFINFDTDATKGEGGA
AGPGSVVNPRTGSRLKAEVRCDGGAATGPASPRFARHNHNHLGRGNGGSSEAGGCSGCNG
CSGCGCTRCGCCGCTLREAAARHEQRVAANERLERANLEWKQVAVVADRALLAVFVLVTT
IATAAILLPQLNNLHVGNTPLKPPT*
>g341.t1
MNDFASYERTIVRELSCRLCLCTDVSKLKPLNAEVKRKIKKLFDIIIRTGDNLPKAICHD
CLQQVGALHLYAVKVEKTQKFLDFHKSKSFDEKHVQKPIENKLHPIVAALSTQNISENKK
LGNAPKLKTPPTENQQGDINPQKLKQPKKYSRAEIKYLESMTLEEFAKTESVDVLLLNSI
MSADKTVSIKTSGKKITNKNIDVASDISNDVLDPIVLIDGRPAKQGAALDKQITLFYKME
CCICHESGFNFRSLIKHYKDRHGVPGYVTCCEKKFHYFYPKKIIEHMAYHLQPNIFMCSS
CHHNFQTSQELMEHQSNGGRSEGKIICPRCSDKYPTYHELGFHIVTHRTDKSQCDYCGKL
YV*
>g342.t1
MLQLGRCRFVGEFEKLNRIGEGTYGIVYRAKDKLNSNIVALKKVRMDIEKDGLPLSGLRE
IQVLMACRHENVVQLKEVLVGRSLESIFLSMEYCEQDLASLLDNMSSPFTESQVKCLMLQ
VLKGLKYLHSNFIVHRDLKVSNLLLTDKGCVKIADFGLARWLGAPARSATPRVVTLWYRA
PELLLQSPRQTPALDMWAAGCILGELLANKPLLPGRTEIEQLELIVDLLGTPSDAIWPEF
SSLPALQNFTLKQQPYNNLKQRFPWLSAAGLRLLNFLFMYDPNKRATAEECLQSSYFKEQ
PLPCDPKLMPSFPQHRNMKGQQKTASNQLNIPLSNLNTGANDQTNNLPAISDLLGALVKK
RRLE*
>g343.t1
MSNTLEKSVSDSEIASPKNFVTPPNYVAYRNKRPREDESPDFTKFKDEIKCMTTQLLESH
TQELKNISEIQKNIQHSNSNIEKSFDFLTIQNSNKIQKKMTVIERQAKEDREYIAILEDR
IEELQRGSRKSNLEIRNVPKKSTESREDLVNMIVKDIYRVRAKRDNVRNTPIIVETTSTL
IKTDMLKMCKVFNIRQKTKLCAKHLGFTTSEDTPIFISEHLTAFNSRLYFLAQDLVKSKK
YKFCWCSYQGVHSKC*
>g344.t1
MDNRYLNLWHKIDGSLLRAIQSTYVGCQACVRVDGNMSPWFDVNIGVRQGCVLSSRLFII
YLDKCLQRVKLMDVGVCMGDLMVNCLLYADDAVIVSSTPSGLQALVTVMKEDCMEKGLQL
NVDKTKVLVFERDEQRTNARVVVDDAVLEQVDEIVYLGCAFSKDGRYTTDIEKRVPAGNC
VNGVLGKLLESKHLSQRALLAVHNDVLTNHYVVIKNHK*
>g345.t1
MGTARLFDAIKQLGVTTDDIDKLVHNLSIQAGAYPSPLHYKGFPKSVCTSVNNVAVHGIP
DLRPLVNGDIVNVDITVYFEGYHGDCSKTFLIGDVDDRGLQLVNVTEECLSIAISSCGPN
VPFCEIGAKIYRHAKRNKLTVLPAFVGHGIGSYFHGPPEIYHTLNRYPGLMKPGMTFTIE
PVLSHGNENTIILEDGWTVITADGSRTAQVEHTVLVTENGAEILTLSV*
>g346.t1
MSVNAQVQFSNNEIKRADKSIKPLFPKQAECSYVSCYCEENVWKLCQDVSLRVPGELDRC
YVVFISNPCRTVPLWKQRAGREEDRLVIWDYHVIFLYSLDSKSCLVYDLDSELPFPTFFH
KYVTETFRTDQVLKSDFHRFFRVVPAKQFLQHFASDRRHMKRPDGSWIKPPPPYPAICST
ISTHNLDEYINMDAESGPGQVLNLIDFVQRFYKIDK*
>g347.t1
MTRGNQRDLARAKNQKKQQEAQKKKNASEKTGLSLSERKHRDAELMREKQRKKEEEQSGP
KQVVTE*
>g348.t1
MALVENKKILEFLELVGRLKHVKRTGWVICDIDDCESIAGHMYRMGLMTFLLTEENNPTN
LDRFKCLQIALVHDLAECIVGDITPHCGITPQEKHRMEDEAMKKIVELTGLAGDRMYELY
KEYENQSSPEAKFAKDLDRYDMILQAFEYEKRENQPKKLEEFFAATYGKFDHPFIKELVV
ELYKQREAFQNKNVVNGNI*
>g349.t1
MFSASAIKWDAPSPYDPVWLASVQMYGPVPSPDETRFWTWINEQDVEFRLFTRINPYQFQ
TLKINDSSSLQDSNFNYDNKVKVLVHGWLNHGDSPMPESIKEAYLNISDLNIVVVDWGNG
ANVNYISASYNVAMVGRLLTQFLNFLVSEGVSMDDVHLIGHSLGAHVVGIAGAYVTQGPI
DTITGLDPALPLFTLGNKNARLDKHDARHVEVIHTCGGYLGFASPLGHIDFYPNGGTRQP
GCGFDYRCTCGHNRAHMFFSESIISAVPFTAVRCVDYDELYYTGSCKGTGEMLIMGGFDI
HYGKDGIYYLKTNAEKPFALGDPV*
>g350.t1
MRQPVAAALLVLACATVSAQIAWTPIFFDGSSQVDLWTQSPTGCACPDGGGEDCACCVRD
GACPCGDVAPARCAQCGLEQYCSNMCNITIDSRVLKNKSGKTFGQIKSPSIEGPGACSYL
LQPDAGQRVEIQIYRLLSVGKFNGSSCVGGWLQLGGAGAVRGAGVMAETRLCGANERYTP
PVVLFADHGASTLDFRITEKTVRSQFLAFFSFTSLSNTQGVGFHPRGGSRIPHTDCDWLY
QDVSCRGPGSCVLASPGYPGLYPPHRRCRYLFATNSVHTRVKIVFTSILLPKEYCATHYL
TLRAGSSPSAPLLASICSERSATLEHPGPNLLLEFNSGPLVPPYDYNGFIAKLEFLERME
SSGPPPTVMVASPPLAALTHLTHNADRVAIIENNVASNEISVNNGGRIGCGATVRGYGPG
GARSGHFDTRSSTWRSQCAIHLLGAPTDVVQVSLFNYNLRLQSCRSHIEILEGLHEFGGR
GERGDRTDRALLRVCGPSVREARDPSGRFLMRQAVTSKGANLTILVRRATSQNADDEEFV
DGAFAFHDEQHEGTASPEATCAATHYGLAAPAHGGVSAPSHHHIFWNIEERLLCTHRFIP
AANQSVTIEIQRLERMWSAEPTGTAVAGASGCRTACGDAGCECRSSTPLDYHDHIALVAG
DGTHLSCLCGDFQAAWLPVVVRSWTSVRLEYSVAHYTYASRGFDYAAAYSFNDDAMCGQR
TYTTHSGEISSRNVSVTGSLNEFFYQQCTWVLDSNVERQLFIDISSEQDKSCSSWNITVH
EWSGSGAQSDGGLAAAAGELLYTFCARHKNHTYTLPWRLNTVVIRLAALSRQQPLYTIRW
RSQVVRANNRLGPPTPAPAASAAASTTKVSHYFICLIVLSSLLGNLHVQ*
>g351.t1
MACCYLDECGDFGVTPMLVAPVKCCENPTECFPCLPRCQVPKAQLMYCCEKQPAKSSRTE
KRNEKRDDCCRDTSREARQPSTRQSNQYCCPTCSQPTCKPVKTKYVMPCYRYEDGRVERY
VPTRHGALPKSAYSRNGMQDQIHGYRGSIRYLCAGSVRDQYSVFTAVEPIRRLYPRITQE
MWPVKQIPSSALKRNGLQDKQFLESGAISYIRKCWHSAIWSDHPIAIPVKPTKKLPVTVH
RLPVSAFKRNGMQDQEHSKLMGTTNFLLRCPRDVCVECDTCIDSIKVCDPVKVPSCNPRY
ILDCDMLKKPPIEVSLEDIIDDN*
>g351.t2
MACCYLDECGDFGVTPMLVAPVKCCENPTECFPCLPRCQVPKAQLMYCCEKQPAKSSRTE
KRNEKRDDCCRDTSREARQPSTRQSNQYCCPTCSQPTCKPVKTKYVMPCYRYEDGRVVNQ
PTLLMRRACEVAVGTRPRRKPFIVSSYSADPDQEVHRYLSEDERVLSS*
>g352.t1
MDRVNFTINGIPCSAGSEFTSDTTLNEYLRRHEDLRGTKYMCLEGGCGACVVNVQALHPR
TRQRISFSVNSCLVLIMSCDGWDITTIEAIGNRKIGYNLIQRRLHQFFGSQCGYCSPGFV
MSMYSLIQNRGDSLTEQEIEDSFGSNLCRCTGYRPILEAFKSLVKNPNKEIINKIKDIED
LSGQECPKSGKRCDDTCEEEWCVINIKDATDTVVPKKISLVDGRTWHIVSDIRSIFEVLN
EAGYDSYMLVGGNTGRGVRPIKYFPKILIDVSNISELQTYYLDVNLVLGGNITLTDTMDI
FCQLYKTNETFSYLKILYDHLQRVAHIPVRNIGTLAGNLVVKHEHPDFQSDIFLLFECVG
AVITIVDSSMMETDMTLTNFMATSIVGKIIKLIKLPPLSQNHELVTFKVTPREQNAHAEV
NSAFLFHFDPMLNILEARLVYGGISSPFTHAYNTESFLIGRNIFNNETLQESLKCLYEEI
QPEFSPPDPSPWFRQKLGVSLFYKAVLRICPKNILNPIYASGCTTVTENRPPVSQSFQEY
DTNEEDYPITQPLLKREGLIQCAGEANYVDDLPTIKDEIFAALVLSTVAKADIESIDASE
ALKVDGVLAVFTAANIPGINSFTRPGYGVIVEEEEFLASGTVKYYNQPVAVVAAVRQNLA
NQVTDLVKVKYKNVSDKPLVFTIEDAILAPKEENRIVTWVPITPTDRGSNVQKVVKGTFF
SPRQYHFTMELHTTIVRPVDNGLEVISSSQHVDVIQAIIARLLKMNESSIIVQNRRCGGG
FGCKIARSNIAACATALVARKLNKTCRMYMPIRDIMHAIGKRPNTRIDYEIGVQGNGEIQ
YFDGKFYINDGISKNENDNVFAIGAFKNCYDVRRWNISSYSTITDAPTNCFMRAPGQFEG
ISGIEFIMDHIADELDLDPISVRIANYRQNDNPLPQLVPDFLERIDYRKRKDHINNFNAT
NRWKKRGMEFTNMAYPTLYYGNYNALVSVYHGDGSVIINIGGIELGQGIYTRMAQVAAYE
LNVPVEKVSVLPTYNFATPNCFATVSSLTTECCAYAIIKSCEQLRERLAPVRADMPTATW
EEIVFEADNRGILLQANFITGAQDPALQNYSIFGIAVVEVEVDVLTGRKWIVRADVFEDC
GRSINPALDVGQVEGAFIQALSAWTIEHLIYNIHTGELYNDRTWNYKIFGAKDIPHDFRV
YFRRRTANPVGILGSKAVGEPPSCMGQVIVNSLRHAIQASRYDSGYDTRGFLHVDVPVTN
ENVMKAADTNIEEYLLY*
>g353.t1
MNMVSESERTANHETESNVSSGYGITTTQSKDPLSSHEVSTSFVQGSNETIIIKTEVNTM
SESESTPKHETESTVSSDYGTSTARPEDPLSSYEVSTGTIQGLDVNNFNTTEVRTVSESE
STPKYDTESTVSSDYGTSTVTPEDTLSSYEVSTSTQGLDVTNFTETEVRTVSESDSTPKY
DTESTVSSDYGTSTVTPEDTSSSYEVSTNTVQELDVTNFTTTEVSMMSESESTPKYDTES
TVSSDYDTSTARPEHPSFTYEVSTGAVQEIDVNSITTTEVSTVSESESTPKYDTESTVSS
YVGTFIMKSMKLLLDYDVSTSTVEGSDVNSITTTEVSTVSESESTPKYDTESNENSGYRT
STNELEDMSSSYEVSTSTVQGLMYWHCSGTEP*
>g354.t1
MSARTGANLSLNCSHDLIIAYAQHSVVRIDTVAKQLGKELDVKNFTTTEVSTVSESESTP
KYDTESTVSSDYGTSTVTPEDTSSSYEASTSTVQGLDVTNFTTTEVSTISESESTPKYDT
ESTVSSDYGTSTVTPEDTSSSYEVSTSTVQGLDVTNFTETEVRTVPESESTPKYDTESTV
SSDYDTSTARPEHPSFTYEVSTGAVQEIDVNSITTTEVSIVSESENTPKYDTESTVSSDV
GTFTMKSINRLLDYDVSTSTVEGSDVNSTTTTEVSTVSESESTPKYDTESTVSSDYDTST
ARPEHPSFTYEVSTGAVQEIDVNSITTTEVSIVSESESTPKYDTESTVSSYVGTFTMKSM
KLLLDYDVSTSTVEGSDVNSTTTTEVSTVSESESTPKYDTESNENSGYRTSTNELEDMSS
SYEVSTSTVQGLDVKNFTTTEVSTVSESESTPKYDAESTVSSDHGTSTVTSEDTSSSYGI
SISTVQGFDMNSVTPTAMSTVSESARTANHHTESNVSSGYGTSTVQTEDPLSGYKISITT
VRGFDENDVTTNEPSTVSESANNRTVDPVFTIDSHVVFSIEVFIGFIILAIVIVICTGIS
RCYYARKRLYDVERVKENVELESVRPVLESARGQDVPDDENV*
>g355.t1
MSCDGWDITTIEAIGNRKIGYNLIQRRLHQFFGSQCGYCSPGFVMSMYSLIQNRGDSLTE
QEIEDSFGSNLCRCTGYRPILEAFKSLVKNPNKEIINKIKDIEDLSGQECPKSGKRCDDT
CEEEWCVINIKDATDTVVPKKISLVDGRTWHIVSDIRSIFEVLNEAGYDSYMLVGGNTGR
GVRPIKYFPKILIDVSNISELQTYYLDVNLVLGGNITLTDTMDIFCQLYKTNETFSYLKI
LYDHLQRVAHIPVRNIGTLAGNLVVKHEHPDFQSDIFLLFECVGAVITLVDSSMMETDMT
LTNFMATSIVGKIIKLIKLPPLSQNHELVTFKVTPREQNAHAEVNSAFLFHFDTMLNILE
ARLVYGGISSSFTHAYNTESFLIGRKIFNNETLQESLKCLYEEIQPEFSPPDPSPWFRKK
LGVSLFYKAVLRICPKNILNPIYASGGTTVTENRPPVSQSFQEYDTNEKDYPITQPLLKR
EGLIQCAGEANYVDDLPTIKDEIFAALVLSTVAKADIESIDASEALKVDGVLAVFTAANI
PGINSFTRPGYGVIVEEEEFLASGTVKYYNQPVAVIAAVRQNLANQVTDLVKVKYKNVSD
KPLVFTIEDAILAPKEENRIVTWVPITPTDRGSNVQKVIKGTFFSPRQYHFTMELHTTIV
RPVDNGLEVISSSQHVGVIQAIIARLLKMNESSIIVQNRRCGGGFGCKIARSNIAACATA
LVARKLNKTCRMYMPIRDIMHAIGKRPNSRIDYEIGVQGNGEIQYFDGKFYINDGISKNE
NYNVFAIGAFKNCYDVRRWNISSYSTITDAPTNCFMRAPGQFEGISGIEFIMDHIADELD
LDPISVRMANYRQNDNPLPQLVPDFLERIDYRKRKDHINNFNATNRWKKRGMEFTNMAYP
TLYDGNFNALVSVYHGDGSVIINIGGIEIGQGIYTRMAQVAAYELNVPVEKVSVLPTYNF
ATPNCFATVSSLTTECCAYAIIKSCEQLRERLAPVRADMPTATWEEIVFEADNRGILQAY
YRHITGILQANFITGAQDPALQNYSIFGIAVVEVEVDMLTGRKWIVRADVFEDCGRSINP
ALDVGQVEGAFIQALSAWTIEHLIYNIHTGELYNDRTWNYKIFGAKDIPHDFRVYFRRRT
ANPVGILGSKAVGEPPSCMGQVIVNSLRHAIQKASPKTGERLVPSSGTYNGLPLLFYYYA
IQASRYDSGYDTRGFLHVDIPVTNENVMKAADTNIEEYLLY*
>g356.t1
MEKIEHRAVIKYLNKKRLSPKDIHQDMVSTLGESAPSYSSVKKWVAEFKRGRESIEDDPR
SGRPTTSTTKENIDKICDLVLGDRRLTIGKIAETTDISYGRVQHIITKEIGIP*
>g357.t1
MEKNNLEELDDSTPSSYVYQRQKRSREHGFEYKLKELKREIKSMITTLFTAQQDELKKIT
STQIEIRETNNNIESSLISLSAQNEDLRKKLEQLEIQSKKDKDYITILEDKIEDLQRGSR
KANIEIKNMPKRSEESKEDLINMVLHLTKSLDCNTKKDDIKDIYRVQGKREANTNTPIVV
ELSSTILKTDILKMSKVFNVKHKEKLRAKHLGATKNEETPVFVSEQLTAKGARLYFLARD
LAKSKNYRFCWTNYGRVYLRKDETSPIILVKNETQLSS*
>g358.t1
MICKELDVKNFTTTEVSTVSESESTPKYDTESTVSSDYGTSTVTPEDTSSSYEASTSTVQ
GLDVTNFTTTEVSTISESESTPKYDTESTVSSDYGTSTVTPEDTSSSYEVSTSTVQGLDV
TNFTETEVRTVPESESTPKYDTESTVSSDYDTSTARPEHPSFTYEVSTGAVQEIDVNSIT
TTEVSTVSESENTPKYDTESTVSSDVGTFTMKSINRLLDYDVSTSTVEGSDVNSTTTTEV
STVSESESTPKYDTESTVSSDYDTSTARPEHPSFTYEVSTGAVQEIDVNSITTTEVSIVS
ESESTPKYDTESTVSSYVGTFTMKSMKLLLDYDVSTSTVEGSDVNSTTTTEVSTVSESES
TPKYDTESNENSGYRTSTNELEDMSSSYEVSTSTVQGLDVKNFTTTEVSTVSESESTPKY
DAESTVSSDHGTSTVTSEDTSSSYGISISTVQGFDMNSVTPTAMSTVSESARTANHHTES
NVSSGYGTSTVQTEDPLSGYKISITTVRRFDENDVTTNEPSTVSESANNRTVDPVFTIDS
HVVFSIEVFIGFIILAIVIVICTGISRCYYARKRSYDVERVKENVELESVRPVLESARGQ
DVPDDENVTDKEISSAMKVFIIFVATVVLAQARPITEENKYTDTGYNATTIDASAAGSTT
ARSQSYDVSTSTAQEFNVNSVTPTEMNMVSESERTANHETESNVSSGYGITTTQSKDPLS
SHEVSTSFVQGSNETIIIKTEVNTMSESERTPKHETESTMCTCLEMVCTPTGTRRRDLLF
NFND*
>g359.t1
MPWGWECRSKLIKQIPAKPTQRRGPVSGENQGPAPNKYEPPEVFCGKGYSKIKRSPAYTF
GHRIPSNFQKSVTTPYAPMFNVQGLGKKGQYKITHSVVTPHIEPVQNKQKIPGPGAYAPR
TQIRYKRPAAYSMRPAAKPKYEPWDQWTPSPNMYWPPILGKKPPAYTLGSLPRDLKGQDL
PGPGEHEPNFGYIRKRKPVYSFGAPFQSTKPTSSPAPNAYCEKKFMYTKRTIPAPSFGIR
HSPYIGQ*
>g360.t1
MPLKRTPPSSPTTVPKTAVQSVKPSPLDSIQGGAIRSASSTSGTELFLLPTAHSLSGSAP
NLSSIENVTQRKRKRFEENNEQLHKFMVELRQMFHVFKEEQEARCERVFSAIEEIRTSVE
FLAHKYETLQTRMDCLEEGRKSDTLYIRSLEDKLEHLEQLSRSTCLEIRNIPSETLESKA
TLLDMFMNTTKVLNVPAQKSDVKDIFRTKTKDPKNRTIIVELNSVLLKENVISSYRKFNK
CGTRLSISHIKISGSDKPIFISENLSSKMKRLYYLAREFCKENGYKFCWITHGKIFMRQK
ENSTPVRVVDESTLTVNKSTL*
>g361.t1
MQLTTIVVLACLVATVVASVHYEHLAEPQAAEVYESVYDTPAHERSPRTKRGLLLLKKKT
ASGLVERTYLLRSIETRSI*
>g362.t1
MKVSVILFGVLVACVVTLAVEHGPLITALQPVEDEQAVLLLEPTDGNREKRSLLLGAGAL
GAGLVGAGILGAGAVGLGAGLVGAKVGLVGGALAASALHGGRSYGGWGYGGGYGGGYGGG
YGYGGGYGFGGGYGYGGYGYGGYRFEAALSLIRSTLEIDDSWC*
>g363.t1
MQLTTIVVLACLVATVVASVHYEHLAEPQAAEVYESVYDTPAHERSPRTKRGLLLLKKKL
LLGALGLKAVKVGAVGAGVVGALALKKQSVPSTHEKIHIRYHV*
>g364.t1
MTEGERQQSAGGANAAPQHRKGHRRQESMYAMTGLYAESGCSESGGTDTAGPSTPPHHSH
PPRESIKCHSRNPSAGICDRDREREREKEKPHQLFPEILDIPHDARDCGILSWRPLFIQR
FSSIKVFVFFLSFLVTLQQALSSGYINSVITTIEKRFEIPSSLSGLIASSYEIGNVITVI
FVSYLGSRRHIPVWIAVGAVIMGIGSLVFVVPHFIAEANSEMLANNKSDENICRLPGSLD
QDMGGLGRLSQGLPPSNLRPDNCIKSSPSTFLPVMVFVVAQLLLGCGGSPLLTLGTTYVD
DHVRPESSSMYIGCMYSMAAFGPVLGFLLGAYLLRFHMDSFSGTIISIDPGDHKWVGMWW
GGFLLCGLLLILVAIPFFSFPKVLVREKEKIRLVEKAAAASGSSVAKPPKPQSDIKDTGY
GKDIKDIPVSMWRLLKNPVYVVTCLGACMELMIVSGFVVFLPKYLETQFSLGKSQASVFT
GSIAIPGACIGIFMGGCLLKRLELRPKGAVQFVLISNTICLSCYALLFFLGCDNIKMAGT
TIPYTNNSNLEPFKVNLTAACNFNCLCTETDMEPVCGNNGLTYFSPCHAGCAAFSSRSNF
TNCACVHENSHDALGMGTVVSGASASALTAGVAREYSEVTVVPVATAGACNPPCTTIFPF
LVLLFFMTFVVAVTQMPLLMIVLRSVSEEERSFALGMQFVIFRLFGYIPAPIVFGNLIDS
TCILWKQSCSGEKGGRCLLYDIEQFRYRYVGLCGGIKIVALGIFLADWWLVRRRRHLETS
PPLDPHKDIAGSIISLDKLFEELPSTDNASGFRSGATSGPSSATTSPMEPNSTQDMEYKQ
KLQRTDSQYSQDSSRASTMGRNSRVLVASRHLRNDSKTIQLEPRARQHSLEEAPRALVSR
ADSRHSRDLPAHSHSRTCSRDLSLEQLKHLAIKSMESLDLTVLPLAKCVDEESKRLIEGG
VLRHRRTGSRDMKPPDSKHKRTSSHHITMEPNELSLQIQKGRSVDQLAATPLDPRV*
>g365.t1
MAITSILRRTLINGTVYSAVALRFASTQADKKVFFDVTADGEPIGRIVMKLNTEEVPKTA
ENFRALCTGEKGFGYKGSSFHRIIPDFMCQGGDFTNHNGTGGKSIYGRVFQDENFKLKHT
GPGILSMANAGPNTNGSQFFITTTATPWLDRKHVVFGAVVEGLDVVRKMESYGSRAGKPS
KKVVITECGELD*
>g366.t1
MYFMKTLGVYLMQFQKKTAFINRVIAKAEYNIQPLKHYVCQNEDVSENIINEICKGDMDL
EKKLRVLMLEVEVMRQDGRRAPDLILKSHWEHLLELGSRNQRSNYLMYLYKTEKSKENQK
AKKEARRKEFELNKPEEIKEYPDDLLYGIKHQSLFLRIRDQSINQFDNYRALQAMMHGQS
IIIDCSYEDYMVRQEVLNAAKQMTFVFADNRVHKDPFNLHICNVNLKGEFMKQLRKNIPS
LEEPWFPLNIHTSSYLDLFPKEKLVYLTPHCREELTDFDYDAIYIVGCMVDKMNNEPLSL
AKAKRDKLKMAKLPLDRYLEWAPGSKKNLNINHMVPILLDLKLTKDWEFSLRHIPRRKLM
ETKILAMEKRVKNNPFLKDTLSKNLSMGKKFHAITLKEKRYKTRQSLYDDDNI*
>g367.t1
MSNTVITNYTDLNGPSTKTDSSVVVIVNKDGTLSVDKNLLGTLMGSDGSQAAGISVVRVG
HEGRPDDATDSENEDDKVPHVTLSVDSYYDEPNSIIKYDSGAEMLQSLRIETRENSLIGF
QNDHCYTSLTSPSQSLPQRSDSFVGYDDPVIEIINTPPPKAAVVNPKKITILDHNLIPKG
KKIVINPSDGPVILKGNDVINKSLPTLTKSKHISNVEKPPPVQSKQLEESTESSSISSSG
DSTADRDSDSDYKETRERSGSLKLRKTKTKPRILKHIISKVSKIEPRTPSRVKSPKNTVK
RDLKEKLVKSIPIEKKADLDNVNTVTSENQTATELPVVIATVEQSKISAKQPPKMIKKEK
KTPAHVTALLSDMTSLFSTPDVIRRVSTDTKVPPKIEKDILPSNKKDNIVVKPLEINNDK
LDNKQQDTIEKPKPIIAPKTYMKSKDQKTIADKPVKSYDLIPQLDDVSLAQILQDTSGGV
KVQPSITTANSMNSPGLAGPLSPTLDLLGALQPEDGLTEDLLMHVAQLVESSENLQEVID
KQVLGKVDAVPVKPPIQANFQETPVPPAAPLYSPITPKPVKTTVPRKDPIEIVRKDGRVI
TLPPIEAPATRASKRKSQVESSIPVDAPALPVTTPLTPITPVTPVTPMAVIAEPLVMQNV
SRQYSNKKIAVKKPEPVVPPPPMVEKISAESQESWNSEDDPNRLWCICKQPHNNRFMICC
DGCEDWFHGKCVNITKAMGQQMEEQGIEWRCPNCVKNAKPQPKVPKIPITLRASNNEATT
PVQTPVTTKEAVSKTSCIVCKKSARASSIYCSDTCILKHAQDSLSSPSTSKSDNSSGKTA
TKQNSDARVIVYERKSGRLLAGPNAPTAENLKSWLQKNPTFEVVRPGTLSTIKPNAARKK
ISNEPNKIQTTLNFARIPKKSTEQPHTTKTPQPEVKEKLIKLIPTPKEEVKVPPQPKTPT
TPRSKMHSLSDTPKTSNKNVSEPRKIVRASTSRSQSTQDKTPSVTPSTSRRKDTPVERKM
SAGDPIRENVKKALQEQLTIRMKEGDGPKFTEQEIVQFAVETESELYELFNKDVGMKYKA
KYRSLMFNIKDRKNLSLWLKICDKTLIPKQLVRLSPEELASQELAQWRDKEAKYQLELIK
KSELDLLAASKTYVLKTHKGEEVMETKESVSTELDPNVAVEDLVPILNDEISEEPASEAA
SQEKSESKEDTDKKQPKKKEKDSTDSGNSKKSRESRRDSESRKSRSSRRKSEFKEKESRS
SRRSVRKSSRSRSDSKERSKTETAKEKPDSRSRSRRRSRSKVKPKRRSKDHSRSTSRGRD
RSRSKRRSQSRDSGKKRRRSRSKHRASIDEKHKNRSKSQEVAFTKSKNDSTDSDSIERPK
SATLKDVHPEYDPHEPMITSAFSEEDLRKSREDVYEDTYKNEVFIPEYNMEYETNKVFMI
ESPVILPIPRFKQEKTSEAESDQEPSSTVENSAATVWNGCINMVDVARFYVAAHEVSGNT
LDLEEDLTAELDIVGRINPDTVWDYINKTKRASNKDIIILRLQAANDEEKMQYIALYSYL
SSRNRLGVVKVLNTAIVKDFYIVPLPANTPLQSVLLPLEGPGLGENKTHLLIGIIIRQRR
KRMATQIPQEIVPAKVAKESRKRSYTPPIVSKSTLTPPASPRRRPQIATYSSPALSSTVK
DKIAATLASADDEEAYSPGSSTSSGSLSTPTPLPPSNALKSKMDELNRQIEEQKQQIMKM
AQADSSVDEDEAYSPSRPMTPSPPVVPLANIALPSNLHEILATIKQRSETTPADVDMRNL
P*
>g368.t1
MSYSKFDLTFKIGQYLDRHLVFPLLEFLAAKETYDQSELLQAKLEILSKTNMIDYVIDIR
HMLYPDEDTPEEIISRRGVVLLQLQELQDAVEPVLRLMQRDDVMKTVETMRDPKTLINYL
TTNKEFEFKIEMIDSMYRLAKYRYECGNYVESASYLYFCQLVMSPTDKNYLSVLWGKLAS
EILVQNWDGALDDLTKLREFIDNGGAGATANNMQALQQRTWLVHWSLFVFFNHVKGRDLI
IEMFLYKPLYLNAIQTMCPHILRYLATAVIINRSRRNALKDLVKVIQQEAYTYRDPITEF
IEHLYVNFDFEAARRKLSQCQAVLLTDFFLIACLEEFVENARLMIFETFCRIHQVISIGM
LAENLSMQPDEAECWIVNLIRNARLDAKIDSKLGHVVMGAQPLSPYQQLIERIESLAVRS
EALTTIVERKHKARNQDIRWGAQEF*
>g369.t1
MYPVGQPPAGETSAGAVGVAGAVTAAAGTTGASPGAPSSTPTAGTPTAGATSGSGTISLV
SPAAAPPPDLPVLTCPRRPNLGHEGRPIMLRANHFQISMPRGFVHHYDVNIQPDKCPRKV
NREIVETMVHCYNKIFGALKPVFDGRNNLYTRDPLPIGNDRVELEVILPGEGKDRVFRVT
IKWVAQVSLFALEEALEGRTRQIPYDAILALDVVMRHLPSMMYTPVGRSFFSSPEGYYHP
LGGGREVWFGFHQSVRPSQWKMMLNIDVSATAFYKAQPVIEFMCEVLDIRDINDQRKPLT
DSQRVKFTKEIKGLKIEITHCGSMKRKYRVCNVTRRPAQMQSFPLQLENGQTVECTVAKY
FLDKYKMKLRYPHLPCLQVGQEHKHTYLPLEVCNIVPGQRCIKKLTDMQTSTMIKATARS
APDREREINNLVRRANFNTDLYVKEFGLTISNNMMEVRGRVLPPPKLQYGGRVSSLGGQQ
ALPNQGVWDMRGKQFFMGVEIRVWAIACFAPQRTVREDALKNFTQQLQKISNDAGMPIIG
QPCFCKYATGPDQVEPMFKYLKSTFVQLQLVVVVLPGKTPVYAEVKRVGDTVLGMATQCV
QAKNVNKTSPQTLSNLCLKINVKLGGINSILVPSLRPKVFNEPVIFLGVDVTHPPAGDNK
KPSIAAVVGSMDAHPSRYAATVRVQQHRQEIVHEMSSMVQELLIMFYKSTGGFKPHRIIM
YRDGISEGQFIHVLQHELTAVREACIKLEAEYKPGITFIVVQKRHHTRLFCADKKEQSGK
SGNIPAGTTVDLGITHPTEFDFYLCSHQGIQGTSRPSHYHVLWDDNHFGSDELQCLTYQL
CHTYVRCTRSVSIPAPAYYAHLVAFRARYHLVEKEHDSGEGSHQSACSEDRTPGAMARAI
TVHAVTKKVMYFA*
>g370.t1
MASDGGTGMEPASLEYMEDPYFVPPDDDSTPSFDVAVDELDDVEELVTWPQDDPEADWRN
LPDLVESALCIETEFYMDNRRRRLRIFKKKMREVRVTFQDLSKPYLAKVSSHTNYKKFLG
ITPGAEEAMAGAGAGDAHTPDELAGLTPEQAEQLRAEWSRELARVEDEIATLRTVLQSKI
RQSSELKRKLGITVWKEITEDVNQGLKNVKESQVYQTIETRVAALTKAVTEAPIYQKTES
VIKSTAEKTTSIFGGITAGVSTKLGQMRNSESFRSIEERVGSAYENVKGKVASRSNSTQS
FDEALRDASRAASGATSPTIPENKPLP*
>g371.t1
MSATPLFGNTSGLGGSSGCSKHLVEFRAGRMTLKGRMVHPDKRKGLLYVYQGEDSLMHFC
WKDRTTGEVEDDLLIFPDDCEFVRVNECTTGRVYVLKFKSFSKKFFFWMQEPKTEKDDEY
CRRINEALNNPPTTSGGRGGSSSGAQDGEIQNLLNNMSQRQLMQLFGGVGQIGGLSSLLG
TMGNNSGSSNSSSRPSAGSGGSSRGGSAPRTAEAAPAPAVAAAAAAAAPAARTPARARDP
PAPTATPPNTATAPSASQPRSGQIFLSDLQRYFSGLGNAPEGEAGRVDLAATLAAPEVMS
TANDPPHAQRLAAHLPPAPQGTTQDDVRTTLLSPQFAQAANQFSSALSTGQIGPVMSQFG
LPAEVASAASTGDMQAFFKALESSSNASDASKSQEEDKKKEKPKDDKNDKKDDDAGMSLD
*
>g372.t1
MPLTQEKRLDSNFSNNNDHSYLHKKFKKMASTISMLPATSCKSEDRQKESTVAQAASNTS
IPNGSIAAAHPEIEKIKGKYFKQDTDIEKNVQINFNENSRLSDVNNIVQVSGKTSIPEEF
SNKTENLENDYIKDAYSGGAGRYICPYCKLSCAKPSVLQKHIRAHTNERPYPCVPCGFAF
KTRSNLYKHQRSRTHALRLQGSDVSAHINDDDLSGGSESDTSMPPTSHSDTGTEVMFRHE
SVRSNEFSSPEPSSDSNMPPVSANYSSDSNKLKTIYKPKFRATLYQGSDEKDKIKKTISP
NFLTEHISKIISDNEAIVDVIDTPLQKKYGKIKQIAEGKHFLNDVEVKSETSPLNLTKHC
QETETFFRKRSHSESFSQIEEPKHPLNPEGSIIKDLLLKTKANGLNAEALDGLGPLYVCP
LCQIIYRSADNLEIHRLYYCKGNITNNKPVINFVQKDSKSTRPEHVFSRSNSINVRLPET
QVNSGPRINVSSKSPISKAKPDNLVIMKPECNDIIAPLPSPGPLLGNTRLVDTRPDFNRI
TESSKLRSKEVSPKRRIDSRSETYSPRLIENISPRSADLYPSKIRCIEANSTNLRSLEEM
TQQMRHNSTSLQMFGGEVKIVDHSGSTTTLRIEPSKNQLSPILIQPNLSPSKFTSDNEAS
SVVVRSGLHSGGTIVHNPPTPKEIIGTPQPQTPRISITTSNIQNSSLRNSHDITHFQFPP
LSAITAYNPLTLPPLSPSSSPSGPTTILHGGKLIPHVPGIPGPNTPGAFVGNTTVQSKNI
NNFHQKNGVNIDSDTHESLSSNMAPGKSAIGSNYDRIRSSRSPNIRPTHMEPEKYNLNKD
NMNVEVQHLPKVPLIKIKNVDEANNTTKSFTSMNIVRPTMVRQDGALKRSSDGICKIPTV
KDNLNYMLNKSKGKDFNFHHTVKHIDVKSENDIRNFNFETLITKAEIYNNQIQSSSEVQK
NTNAQESCVTSTIPHERSETSYFQKNLTAKPENEERKPKFLRPSTLPLKPGTFTPKRHHG
ITPNANTMPLVSPETPRPAKAYGQLYLNGNAYTYLGLKCSTKVFYCTINRPQPTYVPNQH
FLSMYSNWQLLSELTPDPLGLSASSAMSLYDSRHRPQNITAAVIKQDLILTHSSQWNKNL
KDKKQALATVDLKKTDESKSQVSDNMATPKKELTGGFESNEEYTYVRGRGRGRYVCSECG
IRCKKPSMLKKHIRTHTDVRPYTCVHCAFSFKTKGNLTKHMKSKAHYKRCCELGINPNEG
NEGDGVEMAQCSGETDDETDSDGDEGNEGETESSDTEICKSRLPEHEAAHCLLSLGGSRP
ATSATPGLITSARPTTYPYTPIELDATLDHTVERLQISRTPSIDSRLDVDNEPMDLSKTD
LKSATNHPEIPTARESSVLASLASNTAKLPQAQSHWSNGEPMLHTYLTERALQDSKIKQS
QLTSNLSKLRKIDLENSMFTDSDKTINNKSNTITTVISNINATKVINISENDFFPKSVNI
SKEEHVEPAHPPSFNVESKRARTPCSTSSENAKHVVSEYLKHARINLIKTHDDSYQNHLD
NSSDDSNGTKITSEEKSKIDELNATEADCIKMSPLDHDPVARKVVIGVGGVAIKVTKGKE
FDNAAAYPPGRLMEDGRRVCDFCNKTFTKPSQLRLHLNIHYMERPFRCSVCAVSFRTRGH
LQKHERSGSHHNKVSMTSTFGAATSFNPRPFRCSDCNIAFRIHGHLAKHLRSKMHVMRLE
CLFKLPFGTFTEIERAGVSLTDIDTTDCASSLTSLQSLAKKLHEKDPTKLEYREPSGSIA
PPAGRESSEDEDNAMSAEKTCESEKVSEIKTIENCEGQDTETRVNYSATDN*
>g373.t1
MFQVYDYFDKYTFLCEMYDEDADDIIELVLNFFPFDNSVQVIDTKKGKNLLKRVQLPPLK
LEMLQIGNIVNIFSKLLHIIDCAPATRRNLFASVQSTFALIKPVPPSEHGKIITFITKNG
FRIVRMKNGKISKDFAIELYRSIAGSSMLPIIIDYVTAGEVIGLELVAPDAVKKWRHCLG
ATDPLEAAPDTLRKLYGENKLKNIAHGCNTLEDATQMLELYFGYEHGIPRIPFRATFKNC
TCCVIKPHCIIDGNVGAILEQIAISNKFYISAIAMFSVKLANAEEFYEIYKGVLPEYEVN
CLSFN*
>g373.t2
MYDEDADDIIELVLNFFPFDNSVQVIDTKKGKNLLKRVQLPPLKLEMLQIGNIVNIFSKL
LHIIDCAPATRRNLFASVQSTFALIKPVPPSEHGKIITFITKNGFRIVRMKNGKISKDFA
IELYRSIAGSSMLPIIIDYVTAGEVIGLELVAPDAVKKWRHCLGATDPLEAAPDTLRKLY
GENKLKNIAHGCNTLEDATQMLELYFGYEHGIPRIPFRATFKNCTCCVIKPHCIIDGNVG
AILEQIAISNKFYISAIAMFSVKLANAEEFYEIYKGVLPEYEVNCLSFN*
>g374.t1
MISEKRSARDIWQQTKYPPKKKLNYITKKLKDILSEYNNAGAEKYLTSLDATRDYLLWKA
TKKLKQPKMFLLPIRKSDDSWAKEGAYNDKYSFIGEWYDNQASLIRRFNVFYYPTDDTIE
MFDLKNRKIFVRRVKVNGITLDNFYIGCTLYILGRLVKIVDFACEDTRKKLHKDMQVTFA
VIKPVVTKIVGKILAHFHDHGLRITKMKKARLTADDINILYRTQHSDPTYPFLMEFLTGQ
QVYGLELVGKDAVSSCMKILGDKDPMKAESGTIRALYGTDPIRNCVDASSTPNGAIEDVE
YFFPPPPLRSVRLRLTATLSNCTLCIVKPHAIREGKLGAALEAIDEGGFDVTALNMFVVE
NINAAEFYEVYKGIVQEYKGMVEELSSGPCVAMEIVAKDKSLNTAVEFRKLVGPSDPEIA
RLLRPYTLRAKLGKTKVQNAIHCSDLAEDGLLEVEYFFKILDL*
>g375.t1
MQFLRSFFKRITDDLRQRKLIPLKILFFVHASTLFVLYPYLTIHMRELGINVEETAIMSA
VTPVVSIVMPPLAGMLADKIGNFRLLLALSSALGGASALLLLAVPVGRITVTFPPAVELL
ATCDDGALHLRHVQDNLCLPLHPYAYNVNLTVLSCGFLCELPHEISSDEFDDIVHSSSYD
VHLQLPGESQRIVYRHTTSLLQYKAAPLKDQSTSRIMTNDPYFNTTISKVSDLEIFFPAP
QLYNIKCSHDGKNSTCLFGKPNFMSSVDEDNYLDSFHARISHDAQKVSTEVRDYWVNAVS
APNVTHKVQDFDDIESTTCEDNFQQEFDVEVVRVQTGSRRFSKCAASCAAAVPRKSLCNN
QQQQIELDPAFTFWAYLAVRVFIGIIGGTAFAMFEGAVIAIVREQRADYGLQRVYGSIGG
MISSPLSGLLIDYASKGKGYTDFRPAFYLYAVLKVLSGILMLSIDLEFKQPAQNLLEDVI
TVFRNIEIVALFIACFIMGTAWGYIESFLFWLLQDLGASRSLMGITITVGGVAGLPLLVL
SGPIIKKLGHANVLFIGFVFYAIRLLGYSLIYNPWLCLIFEALESVTSSLSFTAAVTYAA
RLSSTTTDTSVQGLLGGIYYGVGKGSGSLIGGYLMKFFGTRPTYQIFAAATLLTGCIYFL
FNKFYIRKRVISDENDITKKKPAVLDIECRESNKDCDIVRSPPDVVSKNEIKMKNAVELD
STETNQRAKLATDNIDGGSDSGVDNPTYTDTETTNETKKDDSKTSE*
>g376.t1
MKVFVIILMLSVYFWQYETNALSFPGPQVFVVTPSPRPQQMDGRSAPFYYHNWMRRMDSG
PNITSTTTTSAPVKTPDLIFAEFESDGSDVRKSIRKLLEKEKITPKTTTTTTIKPIYVPD
DEPDESGYGFQITNTEHKETSQYSESNDYFSMYNKLYGTAPAPVYKPSPSPSSTSPKIMT
TTTSTTAAPLSVENIWHVIDSEKYNQYSGNWEEIAVTPSDENSSTDGTEESTTETNIEDS
HLDENFALPGFGTNPGNGAENESRAIEQNIKFPYVNLKPFLMKNQQKRPLLNTISNNKKG
NNQFMNLDHLYEIKNPVRGEAQDVVPMRQPIDRYNPAQPYLPQSYGNKYSKQSSVVVAPT
QSTANLVPPPLPPVPKLTADDFPAPSSYESFPPYAAPGPDSGPVFSPPPPGPVAPAKPMF
SAPVDMSSDSDSNTDDGAPVMDLGYRYKPPSPPAQAFFPTVAPVNKPFQGYSYNKPAPPV
ESPMMPPSMDEKPDFTGYHYNKPAPSDSAPFHHDTDYPELVFQKHHGDMDDSKDGDDMKG
ADLGMAPPTPPDDMKPDAHGAPMDDSGFPHDFPGDFKYHHDFDDHDFYHHHHHPTTTTTT
TEMPRVNRYSYYYLGKKLYYLPLYFSVYFIIYVGALIIKAVLRHKIVYPNSWRPNDTTAA
FFSKRSVDSYLSNENLHEITGKATHAIATAAEKYFTNKRKNN*
>g377.t1
MLVGTCVHGLVLAGAVAAALWASGADAVAARYGTATPHTPPYVKYKYIPIRSSYSYERKE
LPAPATTQEPETSNSGMPASEIFLTALRTALDVVRNINKQRANNTVKSTNTTPLQIRKSR
PKNATSADSGRGFEDYYDEHHYHDTTTTTTPKPMKQGRYTDPWAGYYDWLINEGSFKFWS
VFQLFTAALLLYACFSAIYYAKFNPIIPDYSMEYDDYFLERSVGRKTRSLDSAEMPSGLS
WINPTMFQFILDAIAKHYEEH*
>g378.t1
MFVLLQSEYRFAGGGYPRASSGGGRSSGLCSAALVGGALFAAVAVLAVAALAFYMGALRP
DNGEPIMTFEGTLRVTRGDVYGGAPGSPSWRERARRYSASLRQVYAAPSALRQAFTGAVV
TGFGDRRLDVHFRLYLDRRKIPSTVSNIEETLKNILIQDILSKNPSFGQIKIDTTSIIIK
RDLEHTYHSESYIKEAMNESVVMNIPKNPAVQNDKDKTLQSRVGVVRKTTVKPTQSNKKK
DIDEPDIDTENIPVVQGSFQITKTEADITENKQSSSPTRHEEKNNHKPSTTTKTTMTTKS
SIMTKPTTTRTTTMKKLATSAIRNRPFTIKSSLNLKPKLDSTPNRELDKNTSKSVTTVTT
PSTTAVVTTTNNVSQILLDLLTNNNHDKDLPKIDTLFTVPHVIDNEPWRPITRPYYETTS
QQAIENDEKNTEPSAKDRIGVAEVVEDISLLESILTPIPPLTSRDKPTRKPLGIYNIDPN
LSADVYIPSPVYTSFTVPTFVPPLKDMETLGSSYPKPHPIPVDKISGVVEVAQESSVIND
DNDGKPVERPPKDKTTSVTINVMQFDQQDNSTENISIEGSSILKKHDTSSTTTSPITVTT
SRKYTENENVKTTVSSTVTEVSHVTLKESLEERHKESSTRRPNNKVSIIPATSAPHLTWE
LVNTSTIENDTFSKISPEKYYNDTLQAIITKNDALFPNTTPKFPGKISILRNLTDLIKKY
SQTAVENPKKTMDDVESQNRYDHSKVTGSVEVVSDEELEATTAGVITLMPAKSNLGVNRP
LRPRPKIKVEPLAKENQRSFLSDNIRAEKIIENLNSDENLGIINSGDIPEASEIVTSAAI
FSDYGDAEQDFLANVNEFIKVGDSVESTSNSNRLPKSSDDLNHSEISFKTDTNTTAVPDG
TYRVSYHVTGSVSSKQANKTQSLPAYELALEPDVVLEIPVNQTNSLTIDKLKQLASLATI
SDYNNNSLFRSPGGIISTKAIPSSYTLNQAGFKILTKTYNKVQASKQDENSLSKPDKTYS
KPYLTKSQQEKDAAKEVLKKEECNNSTSFRCTNGECIPSTSRCNRLLDCSGGEDERACSC
ADYLRAEFSQSKICDGIVDCWDYSDENQCEWCEEGQFVCANARQCIEKEKVCDGTPDCPL
GDDEKSCVALADDIEDNEVIPYNEEGFVMVRKRGVWGRLCVESFANVVEEAHSSLKLPDL
GRAVCRAMTYHESPWAREAREGRKTSSVGYWEVWHNAQARAADTRLTFRRSSCARRRALR
VRCKDLECGIRPHADAQQPRRVTDEHVRWGRVVGGGGAAAGAWPWQAALYRDGDFQCGAT
LVASQWLLSASHCFYQATEAHWVARLGALRRGAWPRGPWERVARVRQVVLHPRYAPRGFR
NDIALLRIDAPPLHARLRPACLPPPRAPPPAGQHCTVVGWGQLYEHERVFPDTLQEVELP
VISTAECRRRTRLLPLYRVTDDMFCAGYERGGRDACLGDSGGPLMCQEADRWYIYGVTSN
GYGCARANRPGVYTKVSNYIEWIDSVMATYTPANDTTIPEEESSEDFYADLETAENRRSN
TFDTCRGYRCPLGECLPASSVCNGFLECSDGSDEWQCERLSSNSSRKQIDSK*
>g379.t1
MSTLPKMYCVLGKVPTISIDKTDGCQIYLSPESLDVEIVSSKSSEMNVLVPKANGDYTEF
PVPEQFKTLLNKPRTGLTTSPVENTG*
>g380.t1
MSNYELHYESKSNGDIGEDWIVGRWWKIVIFLLKWVPYCIFMFKYIKNNYTETRQWLKRK
QKELEDLQLQAQILDAKLSVREVEFAERKEYLRRSTERLRQIRRKVREVIATNKDLQRTF
DNLSPMDGHLQRTIDSSAGTEHEFIMELIKALQYDQVEVPVQPMETREGGEPINSEHDSD
KVCASTSEFDIKQKCRIKIVKVTNVCNVSCLKRYIHQRRLRRATKKAILIKKMENMKKML
NDWNTCLDMATNRNLFFPNNPYHEIGSQEAGGDYSKPHLNSGSSDSDSDFVNNGDNNYLD
EHMSVWNEHQYIDTTHLNDDVMSDTADARECYDTQDLSSNCEFQTIHHCEYKQRLSNTLY
VLPEETTSKMTIEEIKSVSGTESDSHDLIP*
>g381.t1
MFETQTNLTEEEEGALNTVLIDSNPEEDSVSGGEPDSTAAGPSPAADFEALIERLERVTS
RLERLPLLRARTPTPPRSPAPSPACVVTPPPEQDPLVDAMSVNGYQDLVQGPLRTYLDLS
QQIGGDVATQANLVKEAFQAQLRYIGLTASQGKPSQADEMKLLAPTSDKISAIQQFREKN
RVSTYFNHLSAISESIPALGWVAISPTPAPYVKEMNDAGQFYTNRVLKDWKEKDKRHVEW
CRAWVQLLSDLQAYVKQYHTTGLVWSGKGAGAPPPPPPGGMPPPPPMLPEADFGDMTGDD
RSALFAEINKGEAITSHLRKVTSEMQTHKNPQLRQGPAPFKAAAAPARGPGKALPTPGAG
TLPDKPPVFTRDGKKWLIEYQKGNSNLVVENADMNNVVYMFRCRDSALTVRGKINGVVLD
SCTKCAVVFDNLVSSVEFVNCQSVQMQVSSCIPYVIAGLAGLEKHRPRSRTARHVTFKVI
ISLRVDAYD*
>g382.t1
MFKSCCVRQNKKMSKSKSKSEDMNAISDNTGQCPEKLEERSDGDVTNNEQSAPDNTTLEI
TQKECLTPDDVQPDSDSCIDSSMDEKDKFDQFNNCSVDLDQVYTKRDIMKKRFSVDYKKS
RLDFKRFSMDCSRNTATLEELANLEQQLARTNVDIRPGRRKSTGILKSTTSCNEYVGEQR
AKTTQESYSDDDEVFEKTTSSSENNENEGPKEPPATPVGRDELALRRHRFFSDLVSAARA
AVEHRVRFDPLGPIVAESGKTIKSNYLKTL*
>g383.t1
MSREVIRGHINVLRLVSAAGRAHGGGRLVALTQGGRMRRLLGASCHPRPTRSAPGPPPNL
CTHKHCTSLTKFYKAEKLVTERIATMYCKPSTHLINVSNTRGSKVH*
>g384.t1
MSSVTMANGKKMAKQNGIVQPLLTDLYQITMAYAYWKSGKVNENAVFDLFFRTNPFQGEF
TIFAGLEECLKFLENFHYSDSDIEYLMQTLPQDIEPEFYAYLKDLTCKDITLSAIDEGSV
VFPRVPLLRVEGPLIIAQLLETTLLTLVNFASLMATNAARYRMAAGKNVSLLEFGLRRAQ
GPDGGLSASKYSYIGGFDGTSNLLAGKMFDIPVKGTHAHSFVTSFSTLDDIHSVVLRHAD
TQEPCNLLELATEWRRRVSSIIDVSPEEASDGELAALISYALAFPSGFMALVDTYDVKRY
NFQGLPSRHRQHTNGHSGYNSNCGSNDSKTQNCSSIHNSYGYSTVERTLRSGLLNFCAVA
LALNDCGYRAIGIRIDSGDLAYLSVLARETFEKVAQELQLPWFLKLTIVASNDINEETIL
SLNDQGHKIDCFGIGTHLVTCQRQPALGCVYKLVEINGQPRIKLSQDVGKVTIPGHKEAY
RLFGADGHALIDLLQRYSEPAPVVGQKVLCRHPFQESKRAYVIPSKVEHLYKVCWRDGIV
LTTPKPLSEVRERVQSSLRTLRQDIKRNLNPTPYKVAVSDDLYSFIHDLWLQNAPIGELS
*
>g385.t1
MDQKLKDDLQRCCRLCAEEQDVTVMIFSAEAEAMLLMNKLNKYLLIEVDEDDKLPKNICL
GCCSKLQTVCDFIDTVHKAQDILLNRSLMMETVKTEECIITNIKSEAPENLFDDDTKIMA
MEVNVDPMMILQNSDDVVSPNIEENCHLITEDVTYQHNVDPENVSIKLIRINNPLSESTD
SKTDADTKPFPCKKCNRGYFTELALKNHMWTHFNEELDNNLYNCSSCKKDFDFKSELIAH
LKQHKTSGLCRICGRMFRSEQNLAAHMVGHMAAGKSHTCKICGRSYNSRSNLKTHSITHS
NERPYQCHICKKSFKRNQDLKFHINQHTGAKPYKCPFCEKSFASSGNCYSHRSRMHPGKR
VESIVRGLTPRENTNNIPAWSPPPKSTFATVKGILKYKCQLCEHSFMKRDNFTYHMYQHT
GEKPFQCTLCTEKFVTRRGLQIHHDKGHPTKDRPLSLLSKNALLK*
>g386.t1
MALNSDGEQKSNLVLRVDQDSDSVLQSLFDTVLKPDSKRPLQVPLRMRQLPKSFFNPPST
GSKSPSVSHSRENSADSAFGSSSATGAAPVSHSRAHSSPASLQQTYAAGQQNQQPPLHHQ
HTKQRSYDVGTHIPDELGPLPPGWEQARTPEGQIYYLK*
>g387.t1
MVPGLIAPRWASAKAICIATRFGTSPSLAEQNHRELPSIPIIIKANISQSRRTGRYGAYK
TSMQLAIKKRCARLFADTEETHRLQWAIAANSKQARRRSPERSRPDCLN*
>g388.t1
MQTCEGGWHITKSCVGAPASRNNHAYQCSMGSSREERRGGGRRGARAKIRRKQDEERGAA
VDDDTPRSVLTDLPIISYTCYQ*
>g389.t1
MGGSALLGSGAQECESWFAIAAKSTSSNTTTDPLGPLPDGWEQAATPEGEIYFINHAART
TSWFDPRIPQHLQRTPAAGAGVAGGGWANASIQACQQKLRLQSLQLERDRLKQRQQEIRL
QQELMARQSSSIVSSLQSSTAATTELPLDPFLSGLTDHQRQESADSGLGMAVTQSYSMPH
TPEDFLASMDDRMDCSSEAGAIDTDITLGDTDDLLGEFTNDILLDDVQSLINSTPSKPNN
ELTWL*
>g389.t2
MFHNRSHITKTTTWEDPRKSLAAQTVAAGVQHQNAETHLTQSTTQQSITAPTPAAKSTSS
NTTTDPLGPLPDGWEQAATPEGEIYFINHAARTTSWFDPRIPQHLQRTPAAGAGVAGGGW
ANASIQACQQKLRLQSLQLERDRLKQRQQEIRLQQELMARQSSSIVSSLQSSTAATTELP
LDPFLSGLTDHQRQESADSGLGMAVTQSYSMPHTPEDFLASMDDRMDCSSEAGAIDTDIT
LGDTDDLVPSLQLGEFTNDILLDDVQSLINSTPSKPNNELTWL*
>g390.t1
MALWIVAGLLTLAHLCVGQYTKFPDGFTFGVATAAHQIEGAWNVSGKSENIWDRLSHSQP
WMIADGTNGDLACDSYNRYLEDVEELSYLGVDFYRFSFSWSRILPTGRIDYINPDGIRYY
NDLLDALAAKNIEAKVTLFHWDLPQTLQDLGGWANPKMVDYFLDYSDVCFREFGDKIKSW
ITFNEPYEICEDAYGDIRKAPVVDSHGVGNYLCSDTLLKAHAEVYHLYNDVYRPKQDGTI
MISINSIFYEPSDPNNPEQVELAETANQFKFGWFAHPIFTEEGGYPAVMVENVAKQSLAE
GLTKPRLEQFDDYWTQRIKGTSDFLGINHYTTYLVTGPGVDPTAKSPSWLKDIGAVTTLD
VGEDSASEWFRVVPTGFANLLRWCQRSYNDPQIYITENGFSDRGTLEDYGRIKFFNDYLT
ELLRVVYEDGVKVLGYTAWTLMDNFEWRAGFSERFGFYYVDITDPARPRTAKLSADYYKQ
LCATRELPQDDRFKEPSERRLAATANASQHSAPYSQLVSTND*
>g391.t1
MFKLLSEEESFQLRSATQLGRLRVLAWEFAGDVRALWRYGAPFPTFLKLIGTLLLCLLVI
LPLIYPVFLFSITFFTYESLFLSWWMDQPKRFCPSVITRRTLGAAFRACGAQDMWKVREV
LTRGILLAHSLATSVDYLCVMQGLLDEN*
>g392.t1
MLPIIWYLVLTLVIVVCLDKLWKRKDFEKIPGPKGIFLFGNTLDFIMDPVKLFYYFRSLT
NTYKHLFKLTMGPVRGIIIYNPQDIEALLSGTKYNTKGFVYNFIEPWLKTGLLISKGSKW
HQRRKMLTPAFHFNILNNFKSVLEENCAKFVESLRDEVNQPKTDVTHFINDFTLHSICET
AMGTKLDEETSSFAKMYKDGIYKLGQFAVYRAQRIWMYPPFIFKLTGVGQQQEKILEILR
TFRDRVIEKRRKQFQSHNNKIETLDENDNITSKKRLAMLDLLLEAEKAGQIDEQGIREEV
DTFMFGGHDTSANALQFCLMMLANHQDVQEKAFQECNEVIGSSDRTVTLADLSQMKYLEC
CIKETMRLYPPLPVITRRIDQPLQLRDYTLPAGAECAVLIFDLHRRNDQFVEPQAFRPER
FMTEPTWHPYAFIPFSAGPRNCIGQKFAMIELKLALAALLRRYKLHPVTKPEDLIFVTDY
VLRVKEPICVKFEDRK*
>g393.t1
MSVPRRRVITDRDISEILAYSDCEDFLPSDEDVGDSAYVPPSRQLGVSDSEESDSEEEND
DSFSSPLIASRRGARGAARSRDRG*
>g394.t1
MGTQLDHSSSSICISYKQAINSLGKILVKRYTTMPLAVDFIFNRTKFAQLQNEYIETMHT
FTGKIINDKRRSMENDKETDNHSNKYNKNSKPSVNQKAALLDLLIAAEKEQLIDSKGIQE
EVDTFMFEGHDTTAAGLIYCLLLIANHEHIQDNIAAELDDILGDDNRSATMEDMTKMKYL
GRCIKESFRLYPPVPFISRQLSEPVQLTNYTVPAGTVCNIHIYDLHRREESFENALKFDP
DRFLPENVAKMHNYAYIPFSAGPRNCIGQKFAMMETKLAIVELLRNFKLIPVTTPSNLEF
LADLVLRNNESVHIKFERRAKM*
>g395.t1
MKYHEKSFVYDFLRPWLQDGLLVSSGSKWQKRRKILTSSFHFNILRQYYPILEENSQRLV
KILENKMDQPIDIIPLLSEYTLCSICESAMGTNLSDRSSLHKSYRDALHGIANVIVTRFL
NFHLHIDFIFQRTKLAQQQRAYIKTLHTFTQKVINDRKSSIENQTRTINPLSQVYKNGEK
SVKKRAAMLDLLIAAENEKLIDSEGIQEEVDTFMFEGHDTSAAGLIYSLLLIANNKDVQD
KIIAELDSIFQCDKRSPTTEDLTTMKYIERWIKESLRLYPPVPFISRSLSTSVKLTNYTA
PAGSLCHIHIFDLHRREELFKDALKFDPDRFLPENIIKMHNYAYIPFSAGPRNCIGQKFA
MMEMKSAIATLLRNFKLIPVTTPSSLQFTADLVLRSCKPVYIQFKKRI*
>g396.t1
MLPVVWYLVLIVVILFWLDRAWGHKDYDKIPGPKGIFLLRNTLDVLLDPVKLFYYFRNLT
NTYKQIFKLRMGPVKAVIIHNPEDVEVLLSGTKHITKGFVYNFIEPWLKDGLLMSRGSKW
HQRRKMLTPAFHFNILHTFKTILEESSVKLVETLQNEINEPKTDLTHYINDFALNSICET
AMGTKLDQETSSVAKEYKDSIYKLGQFAVYRAQRIWMYPPFIYKLTAVGRQQEKILEILR
LFRDRVIDKRRKYFESQNNKIEFIDENENVCNKKRLAMLDLLLKAEKEGIIDAKGIGEEV
DTFMFEGHDTSANALQFCLMLLANNQEAQEKIVTECREIIGSTDRTVTLAELGKMKYLEC
CIKESIRLYPPIPAITRKIQQTLQFKDYSVPPGTECGVLIYDLQRRNDQFVEPQKFVPER
FMADPTWHPYAYVPFSAGPRNCIGQKFAMIELKLAVAAILRRYRLLPVTKPEDLIFVTDY
VLRVKEPIYVKFEERK*
>g397.t1
MLTIVLVLVTILCLVEYLVNCNKYVQLLKQIPGNKAHFIFGNALDILVSPVEIFEFARIS
AKKYYNGIYSFYAFNIGAVNIYNPEDIEIVLSSMKYIEKSLIYKFLKPWLQDGLLLSNGS
KWQKRRKILTPAFHFNVLRQYYPILEASSQRLVKMLENKLDQTIDIIPLISEFTLNSICE
SAMGTNLSRNSSTL*
>g398.t1
MVITDRKRSFENGIQVNNHDELDENHNTFGKKRAAMLDLLIAAERDQLIDSEGIQEEVDT
FMFEGHDTTAAGLIYCLLLIANHQHVQDKLTSELDGIFDGDERSPTIDDLSMMKYLERCI
KESLRLYPPVPFISRQLTESVKLS*
>g399.t1
MLTIVLVFVTILCLVEYLVNCNKYAQAIKQIPGSKPHFIFGNALDILLTPVDIFKYGRKA
AKEHNGIYRFFAFNLGAVNIYNPEDIEIVLSSMKYHEKSMIYKFLKAWLQDGLLVSKGSK
WQKRRKILTSAFHFNVLRQYHPILEENSQRLVKSLENKLGQIIDTVPLISEFTLCSICES
AMGTNLSSNSSTLHQSYKEAIYGIVKVLFQRFIHFPLFFDFIFEKTKLAQLQRAYINTMH
SFTNTVINDRKKSIENSIQKDNDGQLDENSDTFGKKRAPMLDLLIAAERDQLIDGKGIQE
EVDTFMFEGHDTTAAGLIFCLLLVANHQHVQDKIVSELDSIFGGDKRSPTVEDLSMMKYL
ERCIKESMRLYPPVPFISRSLNEPAKLSNYTIPAGTLCHIHIYDLHRREDLFKDALKFDP
DRFLVENTIGMHNYAYIPFSAGPRNCIGQKFAMMEMKSAMAAILRNFKLIPVTKPSDLLF
EADLVLRNSEPVYMKFEKRI*
>g400.t1
MTGRQLHRLASAGRSYINHASSCICYKNYSQVRPVYVIQRAKDDKWRNSAPNFYALQSID
MRSYSFVHNLDPILVREGSHKNADDVLFDMFKNEDTGLLPVGKFLAALRTTGIRKNDSRI
KEVMHNLYKVHKESNFEGGSPETLKLDRKSFKEVISPNIVLITRAFRSQFVIPDFQDFIK
DIEEMYWSAKSNTDGKVASYIPQLARASSESWGVSICTIDGQRFSIGDVNVPFTLQSCSK
PLTYAMALETLGPDVVHKYVGTEPSGRNFNELVLDYNMKPHNPMINAGAILVCSLLKTLD
KPEMTLAEKFDYVMSFFSRLAGNEVLGFNNAVFLSEREAADRNYALGFYMREHKCYPEKT
NLRECMDFYFQCCSMEANCDIMSIMAATLANGGICPITDEKVLRPDSVRNVLSLMHSCGM
YDYSGQFAFKVGLPAKSGVSGAMLIVVPNVMGICTWSPPLDPLGNSCRGLQFCDALIERF
NFHKYDNIRYASHKKDPRRYKFESTGLSIVNLLFSSASGDLSALRRHHLSGMDMTLSDYD
GRTALHLAAAEGHLACVDFLLAQCSVPHDPRDRWGSRPLNEAETFGHTAVVQYLKEWEIT
HPLKKEDEPKNSTVDEILDVKPDASADDAKDPSIQEIVSRNGDKVQ*
>g401.t1
MIPSTISKQLVKANMILYSRSICSSSKMFNVDDVDSNNTTADKVGGFAKSYEKQTQLLGQ
ENVPEQPTNFASLIRNSKLVDLGDPVGKVVIGKIFHVVHDDLYIDFGWKFHCVCTRPTNR
GDEYVRGARVKIQIKDLELSSRFLGSSTDLTLLEADCKLLGLISTPVRASISGKQSSV*
>g402.t1
MTEDQDAKDSQNDSGNKAFNKNKDIKKTKTHRPLTKIILRRLPPTMTEEAFLEQVSPIPE
HDHFYFAKPDPSLGHNVYSRAYINFVNVEDIYLFRDKFDGYVFLDEKGVEYVGIVEYAPF
QRIPKKKKKKDPKCGTIESDPIYQDFLENLNKDPETENQPKLEYSYPINDVNDKKSQSTP
LLEYLAARKVDKRGRDERRRRENDKRKMRIERKTKDGFIKKSGDLSEDDMSSDHNNESKN
KIFNMWFRENNIYNKNRAKMSKEEDDIDVTKIKSRDWDKEKSTSESKVEPKSENKDLTIS
TVFESKSYKEQQKAAAEGFKEIPLTEELLNVQFLRDEVPTDEDKFSKKEKKDKFKEYNRD
LKCKKYSEARKERLRQSELLKSEKQAAVNKAVPAEVKAKTLNQDDIKPFTQLPQVKTEDL
TKLIEGMDKKLKSDEINSDFTLQKEINEELYNIQKSECGVGYSKTRKDSVESIEDKEDLV
SHKYDDRSKSTDREGSEEKEKNDSERRAERRIRNKDRPSLVIYQPGMGKFSKQRLAKEKD
TPPIPTGKSISDSEKKDT*
>g403.t1
MKSMMAGRIQTSLLTLTAVLWCAVGKEMTDIEMLASQPTKCTYEYAYEMYGAHCAGLRLA
KLPSLRGGIEILDFSDNKLQEIHSDTFSSYSSIRFLYLAENQIYQIDDDAFAYLTNLQTL
DLSKNVILKLPDNIFQLGSLRKLYLSGNPLLHMSLNQLKISKPIRAPLELLDISDCKLGV
LPDWGTLPQLMLYNISHNPLTTLDSLHFSAMCKLGKVDLTDSINNVKLCDMRMTISWFQE
KSVYFHLDDYTRLNSKEFDNCPRLEFSDAHNASFHSCKTLFTQVANTKSFRRTWVTISGG
LAGFLVGFVLLLYVMHRHNVAQTKRAHKNAKKPPAPKDVDKQSTTVLLDDVS*
>g404.t1
MKMNATSLYVSTCRLIVLADAADKSSWTDLFRLVPYLRQSLSCTVCGNLLKEPYTPTSSG
CQHHVCKKCKGGRKKLKPSCAWCKDYDNYAENLQLRILLQCYKKLCEYFMGTDVYKTLLE
EDEIAAGVNGGTVASSGLIDLIQEGAGFADDYKSTAGLSKSAYSILPCVYTNSASTQTQA
GSTSSNNSESRSSNNGSPLYSVMYAGSGNKITIKRKAIDDSESSSPTESTPKENKSNQLG
FKKPSNRSRSSASSKRKGCRCGNATATPGKLTCCGQRCPCYVESKPCTECKCKGCRNPHR
ADGLKVRPHIPQLENIPVPVNTNPDTSPSCSGSMDSLDTDTLTMEAMEESLSFSTDLKNS
NIKVYTSQLQEVSASLPATIMMDEDLVGSPEEDTSSPHDYALCSPGDTQDHDEESPQSGG
THDMTSDIEVDV*
>g405.t1
MAGIIFKLCNLFRNKESQSEATINEVLFYGSEENKRQVGLNNLFCIYYVIIHARKTIDLC
IPSLVSETIIKCLITVQEKNSVRIRIAIHNSDKYSNLKHFARKGFEVKVIKSDVRLEHDF
MLIDAEGGRDAVAVMGSLDYEINRVNCNRDTSLLTSEAAVILPLKKEFDRVWNCVPDILK
CDKD*
>g406.t1
MPPTASKAPCRKPPLSHQTTTSKIPNIPTQKEKPKRNNRRKGRPRQHQNTQPKQMFIVPR
LCRTAPDFACNVRKKQQPNLCSYVGQADYATCDLIDIIKENYDNRLQLLYRSQQIEESPS
TMNLLQLSNKQHRDITTTRKVLPWK*
>g407.t1
MAGGAHALAWREVDCDAERNVLLRTQRCIDYYYYRFEASCEPPVDSASLPLEHRSGGGAY
GPPLPPAHTDDPWPLATPDSPKIKHLQVQCEKTHMRVNIEFDRPFYGMIFSKGFYSDPHC
MHLKPGTGHLSATFEIFLNSCGMSSSANHNVATYGSPTPSGSYVENTIIVQYDPYVQEVW
DQARKLRCTWYDFYEKAVTFRPFQVDMLHAVTANFLGDNLQCWMQIQVGKGPWASEVSGI
VKIGQTMTMVLAIKDDENKFDMLVRNCVAHDGKRAPIQLVDQYGCVVRPKIMSKFQKIKN
FGPSASVVSFAYFQAFKFPDSMNVHFQCVIQVCRYNCPEPKCGGLGADYGVPLLGGNTLT
AGEYGLPNAPHAEYGPPPQVPHSEYGVPPAFPDPRHPADSTGAFSEKRDDAVPPPQAQVS
STPNAPSPSSPAPAHEDDEVNLPPPPPPGRRGVYNTVKRKDEVHGNLATLGGRPRSVEDL
PERLVGVRRRRETSTPTRIYKRDAQEMTDVNTSRTIQVVAPGDVNFALNNAAQNETVVIQ
SPASDPETICMSVPSFVAGLVMLLLVLVVASLVAAFLFVRVRALDRKGAHGATAYYETDY
VKHTN*
>g408.t1
MKTHAFVLLLLFCYAECRKLKVPFDKNANLDFINMEMGGGVRPGTQNAPAPAPGPAPSKP
AAGPPPTSKPASPVPTSPVSPKPVVAPTAPPKPAPAPAPAPKPTPSQIPPKPVNPSPPAN
PITTPGPGSVKQLINFYDSQGKASPIRPYSYSQAVKQG*
>g409.t1
MRLTVIFLLCVAVCRGDDIASAAGQIFNSILPNLISNSVTGQQGNTGANTLQTIGTVVGG
VVDYAKKKSYEDMLRQIQDSTTDDDLLRLSEEMFNADINNALGYIQVNLQGKTSPMSKND
EAQTNLLNVPENVWNGPTIRPFVALFDNYHKNVIRPEFVTPNEETEQVTYINTILATGPM
RTLMTHLVNKGLTQMNEYNEQVELLKKIWFTKYARHWTGLCKCSCAFENIFMAELNGNTV
LGLHSWLFFAKREMDRKANYLGYIDKLDLSGKGLILKQHSILSETKDAPEITMFVGTSPE
LEMALYTLCFMARPDRPCRLRYNNVPFTIQTKTIKSDNVLLMDTAAPIF*
>g410.t1
MRELLKEAYCRTKLKCRSKKLPQDVNPRGVFACNELDLSEVKVYGFDYDYTLAHYKPSLE
HLLYNLGRETLLEKYKYPQEISKLEYKPHFAVRGLHYDIEKGLLLKLDSFLQIQFGAVYR
GLTPVSTEEVLKLYRNRIIPIAYVEGDTRAHKANRAKMVHLADLFSVPEMGLLCNVAEFF
IRNHIDYHPEILFLDVKNSVQSSHPKMHKIVAQNVEEYIRPNPDLKKYFRKLQEKDKSLF
LVTNSPYHFVNAGMEMLVGNDWREFFDVVIVNANKPKFFTEESRPIRVFDKNANTHIWEK
VTSLEKGIIYYEGTVKQLQDLTGWSGHQVLYFGDHPYSDLADVTLEHGWRTGAIINELTH
EIKTLNTQTFKENANWLQMLTQLIEDYQDHKEEEAVEILSQWMEERDCLRNDTKAVFNRQ
FGSVFRTYHNPTYFSRRLFRFADIYTSNITNLMNYSLTHTFYPRRGVMPHEYGSYFV*
>g411.t1
MLNNRKFLAVITLLTLQLCTCYGRDQRYNTNLDFLLHESGGIATGPKRDGTQQSQNYSPT
NSQNNNDPSKRDYVAQFPPLKPASSTSSTTNSMGTTPKPQTSPKRDYVAPQFPTLRPVPA
TSSKPPSNTNSFPGVTLRPTNPQGPKRDYVAPQLPNHEPETNQQTTGKVKDLVNFYDSKN
PGAASPTRMPSYSSILKGPTSGPGQTTTTIHQNSPSTPSSPSKPMSFSSAVSGSNKPGSQ
STHTTPNPVGTTAAVNSPTRPGTPVLPSSLLTNNNKQGSNSNSVSDLELQSVSEELLRKD
TNNAAKYVTINYQDKTTSMSKEDKAPAPLLTVAPEAWNIPTIQKFLPLLDNYERDTSVNE
YVTAQERNEENAFMDAIMATPVIRYLMNFLKEKGYVSPDPKQQRDFLKQLWFGLYSRGKG
KISSSGFEHVFVSEVKNGGEIGLHNWVYFSKEEIANRLNYLGYMKYLPLAEKGAVVKLHF
NHQGADKPVNTLFIGTSPELEIALYSLCFVTRLDQDCKLKLANKDVEIVTHPFRYRSKNY
IGSAFPTW*
>g412.t1
MKGTVIRVGSVGLICTSMAFECVSCHNIQAVMQPQGVFTAPQFCQSCKNGVKFEPLQSSP
YTNTTDWQIAKIQEIQSQSLSGTIPSSVEIELQGDLVGTACPGDVLSVTGIVQVRSESKG
GEDGKKAARLLQLYVDAVSIHSQRNLSNPTLTFTLKDYYAIQEIHGTEDVFRLLVHSLCP
TIFGHEAVKAGLMLGLFGGTEQENGSRSNPHILVVGDPGLGKSQLLQAAAHAAPKGVYVC
GASASAGGLTVALGREAGGDFALEAGALVLADNGICCVDELDKMTAHHSSLLEAMEQRRV
SVAKGGVVCSLAARATVLAAANPAGGSYNRAKTVTENLKLHSALLSRFDLVFILLDQPDE
KIDAMLSEHVLALYSGSKGKRKYSTMEKNNLNDTINSQNENEISLSKRLRLKPGEVIDTL
PLVLLRKYIAYARRYVHPKLSMEAAETLKNFYLDLRHKHQGTSFDGTPITTRQLEACIRL
TQARARVDLREEATVQDANDVISLVKHSLMDTFSDEFGNIELSRSINGSGISSKSKLKKF
LDALTRRAHQLNKDVFTRKELIQIHKSAGVAGDPNDLIEAMHIHSFLLLKGSNTYQLIGL
*
>g413.t1
MTDIGEDPTEGAVAEAEAEAAGHDTDAEHAAKVAHTSVRLDDVVQTFTRKQSTAPEEFGE
TVDVDRTALEAILDVSARIQDIQKKSKISMSTLALAHESYKDKQAKAKEARNNRMGGLKT
QHRFLLENVAAILNKTPEYVLDGVFDADIHIELLDSAVAEGGRNCIVVCDALLPPLKMES
GRFIHNQKGLMERVYISDAYTIGTEGMCVAMYRIKNKAIDTKNVADDYYLVGFNMNQETE
NVVSGIFKTMDRVYIQALQACKAWGDLNPPNPHSADIIKTYISKIMLFIDYLAKTKVDLD
CCTKFKINLILYEEELSDQEKMKLAITKTQVLEEICTFVKQWMKQITTVLVQSQQLRREP
SHIGPLAELDHWRRQLITFTSIIEHIKSDPCQMYIHTLIRVKSKLIKKWRLLDNQITDYY
NEAFDNVKYLYALEKYCEPLYRCDPLTMQQFIPGLLYTIRMIFATSRYYNTTKQISTLLV
KVTNQILNMCMDYLTNNGRKTIWNQDKLNFMNKARLCLALYNFYRVCYNETQKEMMEAAD
ERPFDCSEMYIFGKFETFRKRLQKIIDLFQTYITYYVLNKTTLEGIEEYATNFNKLFKTI
STKTYDALDHRRPDFDKDYKIYKDAAAAQELMLESFMIHSVYKCPTTEIALHLLHRFEKL
KLNCLYLEDQYYSLIRNYTAEIESIRDRYNEERENPDLPRNMPPVAGRVMWIRFYDKKIK
GPMHEFMKHREVITHMNTQRCIKLFNVMSIVFTEFELIYHSAWTENVGQVRLGLIAPLLI
RHPVTNMYIVNFSVYIPECIREVEYMWQLGLSVPDAAQIVAYCKDKILGSYERITFLVDR
NDQIRRSMPKLYLPLLRAQLVKLEKAFQPGLSTITWTSLEIPSYCDNIERVLDEVDLFVK
EVVDMKEARIDAILLSITKTMLVYLPEEAVDPNVFYEDNLVRRDEIALDLQQKSWNAEIA
VIELINKFLNSVPSKQIQDLKDNWMDVEKALKQVTSATRVFPEDAAFLEIENPDRFEPTH
AINECNELFAYFATKCLEALIKCTRQSLDLLRKRASVSSFLTMTTDPEEQKKLKPLMSTM
MFLQIPQIVIKPTLEEIQSAFSQVVLNCIMDLHRNVFMWGQQELIKKEKSMARSLTATRS
AIGSRTGSNIGGIRNYFRMVSEHKDIVRAVMALQGMMYMYKPDIAKLLKGYGRFSHLWAE
NRVQQVQDFVDSNPLNVIISDMLKKYENQTEEVVNLPERHIIGSIQINLERLKLGLHVES
VEWKRILGKLLSHAYKERVLKLMQFINDRMKTMSKKIKDLDDVRVAMLCLELIREEFIGM
DMELDLIEESYGTFHQFNIDIPKEDADLVYGLRYAFQNMLLTSQQVQQRIVDMQGPLQKE
LTEGVSSFNQDVLKFDADYDAFGPMTPGLTAREASDRVIMFQSRFDDLWRRFEMYSNGEK
LFGMEVKDYPILHQKKKEFNLLSKLYSLYLAVMNSIDGYFETPWAAIDIEQIVAQLAEFD
LRCRKLPRGMKDWPAFIELKNKIDDFNQTCPLLELMADKSMKERHWKRLEKLMNCVLDVE
SESFTLANVMEAPLLKNKEEVEDICISAVKEKDIEAKLKQVIADWAVVDLTFAPFKNRGE
LLIKAQDTLDIITMLEDSLMILNSLASNRYNAPFKKDILLWINKLVGTTEILEKWLQVQN
LWMYLEAVFVGGDIAKQLPAEAKRFGTIDKTYVKIMYRARDIVNCVETCVSDDTLKQLLP
HLFEQLEACQKSLTGYLETKRLIFPRFFFVSDPVLLEILGQASDPHSIQPHLPSIFDAMY
TVDFDDKDRIINMNSDNGESIPLDRPVSCIGGVEIWLNTLLDTMKDTVRNIIANISQTMA
GDPEFEFLSGFWNFPGQAGLLGMQILWTSDAEYALKKARADRFIMRLTNQKFLDLLNGLI
DQTVTDLAPLDRTRVETMITIHVHQRDIFDDLVRMRIKTPVDFEWQKQARFYYYEDSDDC
IVSITDVDFLYQNEYLGITERLVITPLTDRCYITLSQAIGMSMGGAPAGPAGTGKTETTK
DMARTLGKLVIVFNCSDQMDFRGLGRIYKGLAQSGTWGCFDEFNRIELPVLSVAAQQIYI
CLTARREKKEFFIFSDGDTVSLNPEFAFIITMNPGYAGRQELPENLKIQFRSVAMMVPDR
QIIIRVKLASCGFKDNILLARKFFTLYKLCEEQLSKQVHYDFGLRNILSVLRTMGSQKRA
NPESTEENIMMRVLKEMNVSKLVDEDEPLFVSLIEDLFPGIKLSQTVHREMQRAIMLVTE
RTGLVNHPDWNLKIIQLYETSLVRHGLMTMGPTGSGKTTCIHTLMAALTEVGKPHREMRM
NPKAITAPQMFGRLDVATNDWTDGIFSTLWRRALKVKKSDTTWIVLDGPVDAVWIENLNS
VLDDNKTLTLANGDRISMAQNSKLVFEPDNVDNASPATVSRMGMVFLSSSVLKWQPILEG
WCKKRPQKEADSLRNAFNKIYDEVHLYVQQKLPAKMKLLEAIYIRQTIDVLVGLLQIEIP
GGKLHTDRHLERLFIFAMMWSLGAVLELDARTRMAEFMTKLPVKMDWPGGKSKEWVMPFA
YMVNETGQWQNWSEIVEDYIYPSDSVPEYASILVPNVDNVCISFLIETIAKQNKAVLLIG
EQGTAKTVMLKSYMQKYDNEVKLYKMINFSSATTPNMFQRIIESYVEKRVGMTYGPPGGR
AMTVFVDDINMPVVNEWGDQVTNEIVRQMMEGGGFFSLEKPGDFIIIADIQMFGAMIHPG
GGRNDIPPRLKRQFNIFNCTLPSNVSMDRIFETISAGYFCKTRFDKKITDFMPRLVAATR
IIWQQTKVKMLPTPAKFHYVFNLRDLSRIWEGILFIKRDELPSIKTALKLWFHECLRVIS
DRFTTFDDKEWFVANFWKTAAQELPDVVSEFPGEETYFVNFLREPVEPTGDEEEDFSTDA
PKIYEELPSWDFVLMKLGQFQEQFNDQIRGAHLDLVFFLDAMVHLFIISRIINTPRGNAL
LVGVGGSGKQSLTKLASYIANFSFYQITLSRSYNVNNFMDDIKILYRIAGLQGQGITFIF
TDNDIKDEQFLEFLNNILSSGEIANLFPKDEMDEILNELTPIMKKYAPKRIPVPDVLYEY
FIMRSRSNLHVVLCFSPVGEKFRSRALKFPGLISGSTMDWFQKWPRVALIEVAQHFLSDF
KVVCSAETKQQLIEIMGMVQDDVADTCSTYYDRFRRQTHVTPKSYLSFLEGYKVLYKEKH
VNIAEMAKRMTTGLDKLVEAAASVDILKKELELKELEIKEATAKAEEVLAAVAESAAAAE
VVKAEVLEVKDRAVKLVSVIAAETAIAEEKLAAAKPALDAAEAALLTINAADIATVRKLG
KPPYLITLIMDAVILLFRKRIDPIKPDPERQFLAASWAESLKVMADSRFLNNLKFYPKDE
INAEMVDLLQPYFSFPQYTFEAAKIACGNVAGLISWTIAMAQFYSVNKDVLPLKANLAIM
QGKYQGAKRELEAAEAQLEAKERELADVQKKFDEAMSLKQAVLDDAAKCQQKMDAATALI
NGLSGERIRWTEQSALFKSEIERLVGDILLLTGFLSYSGPFNQEFRTLLINNWLTELLKR
KIPVSMNLNITEQLTDTATIGDWNLCGLPTDELSIQNGIIVTKAARFPLLIDPQTQGKNW
IKNMEKFSDLIVTTLNHKYFRNHIEDCVSLGRPMLIEDVAEELDPVLDNVLEKNYIKIGS
SYKVRLGDKEIDVTAGHKIYITTKLPNPAYTPEISARTSIIDFTVTMQGLEDQLLGRVIL
TEKAEMEAERTQLIMDVTANRRKMQELEANLLHKLTTIQGSLVEDVSLIQVLNITKATAT
EVKEKLDVAKETEIKINAAREEFRPVATRGSVLYFLICNMSMVCNMYQTSLAQFLERFDI
SMERSPQSPITSRRIGFIIDYLTYDVWKYISRGFYEQHKYLFTLLLTLKIDLQKEILTYE
EFQTFIKGGAALDLNACPPKPFKWVTDMSWLNLVQLSGLRQFTNILNQVINNEKGWKNWF
DKEAPEDEPLPDGYNSLDVFRKLLVVRAWCPDRTLAQSLKYVMNSMGARFSEAVIVNYEQ
MVLESRPLVPLIGFLAMGSDPTPSIETTAKRLECLCSSISMGQGQEVHARKLIDRGLKEG
LWVLLQNCHLGLEYMVEIMEQFGELEKEPEKVHDTFRLWITTEVHDKFPITLLQMSIKYT
CEPPSGIKAGLMRTYDSMSQDFLDYSDSPFYLPLIYTISFLHTVVQERRKFGPLGWNIPY
EFNSADWLASCLFVQNHLDDLEAGQNISWTTVRYMVSAVQYGGRVTDDYDTRLLVTFCRV
WFSDQLFSEDFQFYKSYGIMKFRNIPEYIEEIEKMKTVDPPQAYGLHSNADITYQRNKTQ
ELLDTILSIQPKESSSGGGETREASVYRQSKEMLEKVPPNFDPHEVKERLRLYGMLNSMV
IFLRQEIDRMQKVISLVRTTLRDLLLAIDGTIIMNEALRDSLDNIYDAKVPNIWLRSSWS
SSTLGFWFTEFLERNIQFSTWCFQARPFSFWMTGFFNPQGFLTAMRQEVTRAHKGWALDM
VTLHNDVTKFLYEEIKAPPPEGVYIHGLFLDGAGWDRRNLRLCESTLKVLYTPLPVVHVY
AINSTAPKDPKLYQCPVYKKPCRTGLTFITPLWLPTIKNPDHWILRGVAILCDIK*
>g413.t2
MMTDIGEDPTEGAVAEAEAEAAGHDTDAEHAAKVAHTSVRLDDVVQTFTRKQSTAPEEFG
ETVDVDRTALEAILDVSARIQDIQKKSKISMSTLALAHESYKDKQAKAKEARNNRMGGLK
TQHRFLLENVAAILNKTPEYVLDGVFDADIHIELLDSAVAEGGRNCIVVCDALLPPLKME
SGRFIHNQKGLMERVYISDAYTIGTEGMCVAMYRIKNKAIDTKNVADDYYLVGFNMNQET
ENVVSGIFKTMDRVYIQALQACKAWGDLNPPNPHSADIIKTYISKIMLFIDYLAKTKVDL
DCCTKFKINLILYEEELSDQEKMKLAITKTQVLEEICTFVKQWMKQITTVLVQSQQLRRE
PSHIGPLAELDHWRRQLITFTSIIEHIKSDPCQMYIHTLIRVKSKLIKKWRLLDNQITDY
YNEAFDNVKYLYALEKYCEPLYRCDPLTMQQFIPGLLYTIRMIFATSRYYNTTKQISTLL
VKVTNQILNMCMDYLTNNGRKTIWNQDKLNFMNKARLCLALYNFYRVCYNETQKEMMEAA
DERPFDCSEMYIFGKFETFRKRLQKIIDLFQTYITYYVLNKTTLEGIEEYATNFNKLFKT
ISTKTYDALDHRRPDFDKDYKIYKDAAAAQELMLESFMIHSVYKCPTTEIALHLLHRFEK
LKLNCLYLEDQYYSLIRNYTAEIESIRDRYNEERENPDLPRNMPPVAGRVMWIRFYDKKI
KGPMHEFMKHREVITHMNTQRCIKLFNVMSIVFTEFELIYHSAWTENVGQVRLGLIAPLL
IRHPVTNMYIVNFSVYIPECIREVEYMWQLGLSVPDAAQIVAYCKDKILGSYERITFLVD
RNDQIRRSMPKLYLPLLRAQLVKLEKAFQPGLSTITWTSLEIPSYCDNIERVLDEVDLFV
KEVVDMKEARIDAILLSITKTMLVYLPEEAVDPNVFYEDNLVRRDEIALDLQQKSWNAEI
AVIELINKFLNSVPSKQIQDLKDNWMDVEKALKQVTSATRVFPEDAAFLEIENPDRFEPT
HAINECNELFAYFATKCLEALIKCTRQSLDLLRKRASVSSFLTMTTDPEEQKKLKPLMST
MMFLQIPQIVIKPTLEEIQSAFSQVVLNCIMDLHRNVFMWGQQELIKKEKSMARSLTATR
SASVGSRTGSNIGGIRNYFRMVSEHKDIVRAVMALQGMMYMYKPDIAKLLKGYGRFSHLW
AENRVQQVQDFVDSNPLNVIISDMLKKYENQTEEVVNLPERHIIGSIQINLERLKLGLHV
ESVEWKRILGKLLSHAYKERVLKLMQFINDRMKTMSKKIKDLDDVRVAMLCLELIREEFI
GMDMELDLIEESYGTFHQFNIDIPKEDADLVYGLRYAFQNMLLTSQQVQQRIVDMQGPLQ
KELTEGVSSFNQDVLKFDADYDAFGPMTPGLTAREASDRVIMFQSRFDDLWRRFEMYSNG
EKLFGMEVKDYPILHQKKKEFNLLSKLYSLYLAVMNSIDGYFETPWAAIDIEQIVAQLAE
FDLRCRKLPRGMKDWPAFIELKNKIDDFNQTCPLLELMADKSMKERHWKRLEKLMNCVLD
VESESFTLANVMEAPLLKNKEEVEDICISAVKEKDIEAKLKQVIADWAVVDLTFAPFKNR
GELLIKAQDTLDIITMLEDSLMILNSLASNRYNAPFKKDILLWINKLVGTTEILEKWLQV
QNLWMYLEAVFVGGDIAKQLPAEAKRFGTIDKTYVKIMYRARDIVNCVETCVSDDTLKQL
LPHLFEQLEACQKSLTGYLETKRLIFPRFFFVSDPVLLEILGQASDPHSIQPHLPSIFDA
MYTVDFDDKDRIINMNSDNGESIPLDRPVSCIGGVEIWLNTLLDTMKDTVRNIIANISQT
MAGDPEFEFLSGFWNFPGQAGLLGMQILWTSDAEYALKKARADRFIMRLTNQKFLDLLNG
LIDQTVTDLAPLDRTRVETMITIHVHQRDIFDDLVRMRIKTPVDFEWQKQARFYYYEDSD
DCIVSITDVDFLYQNEYLGITERLVITPLTDRCYITLSQAIGMSMGGAPAGPAGTGKTET
TKDMARTLGKLVIVFNCSDQMDFRGLGRIYKGLAQSGTWGCFDEFNRIELPVLSVAAQQI
YICLTARREKKEFFIFSDGDTVSLNPEFAFIITMNPGYAGRQELPENLKIQFRSVAMMVP
DRQIIIRVKLASCGFKDNILLARKFFTLYKLCEEQLSKQVHYDFGLRNILSVLRTMGSQK
RANPESTEENIMMRVLKEMNVSKLVDEDEPLFVSLIEDLFPGIKLSQTVHREMQRAIMLV
TERTGLVNHPDWNLKIIQLYETSLVRHGLMTMGPTGSGKTTCIHTLMAALTEVGKPHREM
RMNPKAITAPQMFGRLDVATNDWTDGIFSTLWRRALKVKKSDTTWIVLDGPVDAVWIENL
NSVLDDNKTLTLANGDRISMAQNSKLVFEPDNVDNASPATVSRMGMVFLSSSVLKWQPIL
EGWCKKRPQKEADSLRNAFNKIYDEVHLYVQQKLPAKMKLLEAIYIRQTIDVLVGLLQIE
IPGGKLHTDRHLERLFIFAMMWSLGAVLELDARTRMAEFMTKLPVKMDWPGGKSKEWVMP
FAYMVNETGQWQNWSEIVEDYIYPSDSVPEYASILVPNVDNVCISFLIETIAKQNKAVLL
IGEQGTAKTVMLKSYMQKYDNEVKLYKMINFSSATTPNMFQRIIESYVEKRVGMTYGPPG
GRAMTVFVDDINMPVVNEWGDQVTNEIVRQMMEGGGFFSLEKPGDFIIIADIQMFGAMIH
PGGGRNDIPPRLKRQFNIFNCTLPSNVSMDRIFETISAGYFCKTRFDKKITDFMPRLVAA
TRIIWQQTKVKMLPTPAKFHYVFNLRDLSRIWEGILFIKRDELPSIKTALKLWFHECLRV
ISDRFTTFDDKEWFVANFWKTAAQELPDVVSEFPGEETYFVNFLREPVEPTGDEEEDFST
DAPKIYEELPSWDFVLMKLGQFQEQFNDQIRGAHLDLVFFLDAMVHLFIISRIINTPRGN
ALLVGVGGSGKQSLTKLASYIANFSFYQITLSRSYNVNNFMDDIKILYRIAGLQGQGITF
IFTDNDIKDEQFLEFLNNILSSGEIANLFPKDEMDEILNELTPIMKKYAPKRIPVPDVLY
EYFIMRSRSNLHVVLCFSPVGEKFRSRALKFPGLISGSTMDWFQKWPRVALIEVAQHFLS
DFKVVCSAETKQQLIEIMGMVQDDVADTCSTYYDRFRRQTHVTPKSYLSFLEGYKVLYKE
KHVNIAEMAKRMTTGLDKLVEAAASVDILKKELELKELEIKEATAKAEEVLAAVAESAAA
AEVVKAEVLEVKDRAVKLVSVIAAETAIAEEKLAAAKPALDAAEAALLTINAADIATVRK
LGKPPYLITLIMDAVILLFRKRIDPIKPDPERQFLAASWAESLKVMADSRFLNNLKFYPK
DEINAEMVDLLQPYFSFPQYTFEAAKIACGNVAGLISWTIAMAQFYSVNKDVLPLKANLA
IMQGKYQGAKRELEAAEAQLEAKERELADVQKKFDEAMSLKQAVLDDAAKCQQKMDAATA
LINGLSGERIRWTEQSALFKSEIERLVGDILLLTGFLSYSGPFNQEFRTLLINNWLTELL
KRKIPVSMNLNITEQLTDTATIGDWNLCGLPTDELSIQNGIIVTKAARFPLLIDPQTQGK
NWIKNMEKFSDLIVTTLNHKYFRNHIEDCVSLGRPMLIEDVAEELDPVLDNVLEKNYIKI
```
